## Appendix for "Challenges and lessons learned from preliminary modeling of with-in herd transmission of highly pathogenic avian influenza H_5_N_1_ in dairy cattle": bootstrap-icons.css

```
/*!
 * Bootstrap Icons v1.11.1 (https://icons.getbootstrap.com/)
 * Copyright 2019-2023 The Bootstrap Authors
 * Licensed under MIT (https://github.com/twbs/icons/blob/main/LICENSE)
 */

@font-face {
  font-display: block;
  font-family: "bootstrap-icons";
  src: 
url("./bootstrap-icons.woff?2820a3852bdb9a5832199cc61cec4e65") format("woff");
}

.bi::before,
[class^="bi-"]::before,
[class*=" bi-"]::before {
  display: inline-block;
  font-family: bootstrap-icons !important;
  font-style: normal;
  font-weight: normal !important;
  font-variant: normal;
  text-transform: none;
  line-height: 1;
  vertical-align: -.125em;
  -webkit-font-smoothing: antialiased;
  -moz-osx-font-smoothing: grayscale;
}

.bi-123::before { content: "\f67f"; }
.bi-alarm-fill::before { content: "\f101"; }
.bi-alarm::before { content: "\f102"; }
.bi-align-bottom::before { content: "\f103"; }
.bi-align-center::before { content: "\f104"; }
.bi-align-end::before { content: "\f105"; }
.bi-align-middle::before { content: "\f106"; }
.bi-align-start::before { content: "\f107"; }
.bi-align-top::before { content: "\f108"; }
.bi-alt::before { content: "\f109"; }
.bi-app-indicator::before { content: "\f10a"; }
.bi-app::before { content: "\f10b"; }
.bi-archive-fill::before { content: "\f10c"; }
.bi-archive::before { content: "\f10d"; }
.bi-arrow-90deg-down::before { content: "\f10e"; }
.bi-arrow-90deg-left::before { content: "\f10f"; }
.bi-arrow-90deg-right::before { content: "\f110"; }
.bi-arrow-90deg-up::before { content: "\f111"; }
.bi-arrow-bar-down::before { content: "\f112"; }
.bi-arrow-bar-left::before { content: "\f113"; }
.bi-arrow-bar-right::before { content: "\f114"; }
.bi-arrow-bar-up::before { content: "\f115"; }
.bi-arrow-clockwise::before { content: "\f116"; }
.bi-arrow-counterclockwise::before { content: "\f117"; }
.bi-arrow-down-circle-fill::before { content: "\f118"; }
.bi-arrow-down-circle::before { content: "\f119"; }
.bi-arrow-down-left-circle-fill::before { content: "\f11a"; }
.bi-arrow-down-left-circle::before { content: "\f11b"; }
.bi-arrow-down-left-square-fill::before { content: "\f11c"; }
.bi-arrow-down-left-square::before { content: "\f11d"; }
.bi-arrow-down-left::before { content: "\f11e"; }
.bi-arrow-down-right-circle-fill::before { content: "\f11f"; }
.bi-arrow-down-right-circle::before { content: "\f120"; }
.bi-arrow-down-right-square-fill::before { content: "\f121"; }
.bi-arrow-down-right-square::before { content: "\f122"; }
.bi-arrow-down-right::before { content: "\f123"; }
.bi-arrow-down-short::before { content: "\f124"; }
.bi-arrow-down-square-fill::before { content: "\f125"; }
.bi-arrow-down-square::before { content: "\f126"; }
.bi-arrow-down-up::before { content: "\f127"; }
.bi-arrow-down::before { content: "\f128"; }
.bi-arrow-left-circle-fill::before { content: "\f129"; }
.bi-arrow-left-circle::before { content: "\f12a"; }
.bi-arrow-left-right::before { content: "\f12b"; }
.bi-arrow-left-short::before { content: "\f12c"; }
.bi-arrow-left-square-fill::before { content: "\f12d"; }
.bi-arrow-left-square::before { content: "\f12e"; }
.bi-arrow-left::before { content: "\f12f"; }
.bi-arrow-repeat::before { content: "\f130"; }
.bi-arrow-return-left::before { content: "\f131"; }
.bi-arrow-return-right::before { content: "\f132"; }
.bi-arrow-right-circle-fill::before { content: "\f133"; }
.bi-arrow-right-circle::before { content: "\f134"; }
.bi-arrow-right-short::before { content: "\f135"; }
.bi-arrow-right-square-fill::before { content: "\f136"; }
.bi-arrow-right-square::before { content: "\f137"; }
.bi-arrow-right::before { content: "\f138"; }
.bi-arrow-up-circle-fill::before { content: "\f139"; }
.bi-arrow-up-circle::before { content: "\f13a"; }
.bi-arrow-up-left-circle-fill::before { content: "\f13b"; }
.bi-arrow-up-left-circle::before { content: "\f13c"; }
.bi-arrow-up-left-square-fill::before { content: "\f13d"; }
.bi-arrow-up-left-square::before { content: "\f13e"; }
.bi-arrow-up-left::before { content: "\f13f"; }
.bi-arrow-up-right-circle-fill::before { content: "\f140"; }
.bi-arrow-up-right-circle::before { content: "\f141"; }
.bi-arrow-up-right-square-fill::before { content: "\f142"; }
.bi-arrow-up-right-square::before { content: "\f143"; }
.bi-arrow-up-right::before { content: "\f144"; }
.bi-arrow-up-short::before { content: "\f145"; }
.bi-arrow-up-square-fill::before { content: "\f146"; }
.bi-arrow-up-square::before { content: "\f147"; }
.bi-arrow-up::before { content: "\f148"; }
.bi-arrows-angle-contract::before { content: "\f149"; }
.bi-arrows-angle-expand::before { content: "\f14a"; }
.bi-arrows-collapse::before { content: "\f14b"; }
.bi-arrows-expand::before { content: "\f14c"; }
.bi-arrows-fullscreen::before { content: "\f14d"; }
.bi-arrows-move::before { content: "\f14e"; }
.bi-aspect-ratio-fill::before { content: "\f14f"; }
.bi-aspect-ratio::before { content: "\f150"; }
.bi-asterisk::before { content: "\f151"; }
.bi-at::before { content: "\f152"; }
.bi-award-fill::before { content: "\f153"; }
.bi-award::before { content: "\f154"; }
.bi-back::before { content: "\f155"; }
.bi-backspace-fill::before { content: "\f156"; }
.bi-backspace-reverse-fill::before { content: "\f157"; }
.bi-backspace-reverse::before { content: "\f158"; }
.bi-backspace::before { content: "\f159"; }
.bi-badge-3d-fill::before { content: "\f15a"; }
.bi-badge-3d::before { content: "\f15b"; }
.bi-badge-4k-fill::before { content: "\f15c"; }
.bi-badge-4k::before { content: "\f15d"; }
.bi-badge-8k-fill::before { content: "\f15e"; }
.bi-badge-8k::before { content: "\f15f"; }
.bi-badge-ad-fill::before { content: "\f160"; }
.bi-badge-ad::before { content: "\f161"; }
.bi-badge-ar-fill::before { content: "\f162"; }
.bi-badge-ar::before { content: "\f163"; }
.bi-badge-cc-fill::before { content: "\f164"; }
.bi-badge-cc::before { content: "\f165"; }
.bi-badge-hd-fill::before { content: "\f166"; }
.bi-badge-hd::before { content: "\f167"; }
.bi-badge-tm-fill::before { content: "\f168"; }
.bi-badge-tm::before { content: "\f169"; }
.bi-badge-vo-fill::before { content: "\f16a"; }
.bi-badge-vo::before { content: "\f16b"; }
.bi-badge-vr-fill::before { content: "\f16c"; }
.bi-badge-vr::before { content: "\f16d"; }
.bi-badge-wc-fill::before { content: "\f16e"; }
.bi-badge-wc::before { content: "\f16f"; }
.bi-bag-check-fill::before { content: "\f170"; }
.bi-bag-check::before { content: "\f171"; }
.bi-bag-dash-fill::before { content: "\f172"; }
.bi-bag-dash::before { content: "\f173"; }
.bi-bag-fill::before { content: "\f174"; }
.bi-bag-plus-fill::before { content: "\f175"; }
.bi-bag-plus::before { content: "\f176"; }
.bi-bag-x-fill::before { content: "\f177"; }
.bi-bag-x::before { content: "\f178"; }
.bi-bag::before { content: "\f179"; }
.bi-bar-chart-fill::before { content: "\f17a"; }
.bi-bar-chart-line-fill::before { content: "\f17b"; }
.bi-bar-chart-line::before { content: "\f17c"; }
.bi-bar-chart-steps::before { content: "\f17d"; }
.bi-bar-chart::before { content: "\f17e"; }
.bi-basket-fill::before { content: "\f17f"; }
.bi-basket::before { content: "\f180"; }
.bi-basket2-fill::before { content: "\f181"; }
.bi-basket2::before { content: "\f182"; }
.bi-basket3-fill::before { content: "\f183"; }
.bi-basket3::before { content: "\f184"; }
.bi-battery-charging::before { content: "\f185"; }
.bi-battery-full::before { content: "\f186"; }
.bi-battery-half::before { content: "\f187"; }
.bi-battery::before { content: "\f188"; }
.bi-bell-fill::before { content: "\f189"; }
.bi-bell::before { content: "\f18a"; }
.bi-bezier::before { content: "\f18b"; }
.bi-bezier2::before { content: "\f18c"; }
.bi-bicycle::before { content: "\f18d"; }
.bi-binoculars-fill::before { content: "\f18e"; }
.bi-binoculars::before { content: "\f18f"; }
.bi-blockquote-left::before { content: "\f190"; }
.bi-blockquote-right::before { content: "\f191"; }
.bi-book-fill::before { content: "\f192"; }
.bi-book-half::before { content: "\f193"; }
.bi-book::before { content: "\f194"; }
.bi-bookmark-check-fill::before { content: "\f195"; }
.bi-bookmark-check::before { content: "\f196"; }
.bi-bookmark-dash-fill::before { content: "\f197"; }
.bi-bookmark-dash::before { content: "\f198"; }
.bi-bookmark-fill::before { content: "\f199"; }
.bi-bookmark-heart-fill::before { content: "\f19a"; }
.bi-bookmark-heart::before { content: "\f19b"; }
.bi-bookmark-plus-fill::before { content: "\f19c"; }
.bi-bookmark-plus::before { content: "\f19d"; }
.bi-bookmark-star-fill::before { content: "\f19e"; }
.bi-bookmark-star::before { content: "\f19f"; }
.bi-bookmark-x-fill::before { content: "\f1a0"; }
.bi-bookmark-x::before { content: "\f1a1"; }
.bi-bookmark::before { content: "\f1a2"; }
.bi-bookmarks-fill::before { content: "\f1a3"; }
.bi-bookmarks::before { content: "\f1a4"; }
.bi-bookshelf::before { content: "\f1a5"; }
.bi-bootstrap-fill::before { content: "\f1a6"; }
.bi-bootstrap-reboot::before { content: "\f1a7"; }
.bi-bootstrap::before { content: "\f1a8"; }
.bi-border-all::before { content: "\f1a9"; }
.bi-border-bottom::before { content: "\f1aa"; }
.bi-border-center::before { content: "\f1ab"; }
.bi-border-inner::before { content: "\f1ac"; }
.bi-border-left::before { content: "\f1ad"; }
.bi-border-middle::before { content: "\f1ae"; }
.bi-border-outer::before { content: "\f1af"; }
.bi-border-right::before { content: "\f1b0"; }
.bi-border-style::before { content: "\f1b1"; }
.bi-border-top::before { content: "\f1b2"; }
.bi-border-width::before { content: "\f1b3"; }
.bi-border::before { content: "\f1b4"; }
.bi-bounding-box-circles::before { content: "\f1b5"; }
.bi-bounding-box::before { content: "\f1b6"; }
.bi-box-arrow-down-left::before { content: "\f1b7"; }
.bi-box-arrow-down-right::before { content: "\f1b8"; }
.bi-box-arrow-down::before { content: "\f1b9"; }
.bi-box-arrow-in-down-left::before { content: "\f1ba"; }
.bi-box-arrow-in-down-right::before { content: "\f1bb"; }
.bi-box-arrow-in-down::before { content: "\f1bc"; }
.bi-box-arrow-in-left::before { content: "\f1bd"; }
.bi-box-arrow-in-right::before { content: "\f1be"; }
.bi-box-arrow-in-up-left::before { content: "\f1bf"; }
.bi-box-arrow-in-up-right::before { content: "\f1c0"; }
.bi-box-arrow-in-up::before { content: "\f1c1"; }
.bi-box-arrow-left::before { content: "\f1c2"; }
.bi-box-arrow-right::before { content: "\f1c3"; }
.bi-box-arrow-up-left::before { content: "\f1c4"; }
.bi-box-arrow-up-right::before { content: "\f1c5"; }
.bi-box-arrow-up::before { content: "\f1c6"; }
.bi-box-seam::before { content: "\f1c7"; }
.bi-box::before { content: "\f1c8"; }
.bi-braces::before { content: "\f1c9"; }
.bi-bricks::before { content: "\f1ca"; }
.bi-briefcase-fill::before { content: "\f1cb"; }
.bi-briefcase::before { content: "\f1cc"; }
.bi-brightness-alt-high-fill::before { content: "\f1cd"; }
.bi-brightness-alt-high::before { content: "\f1ce"; }
.bi-brightness-alt-low-fill::before { content: "\f1cf"; }
.bi-brightness-alt-low::before { content: "\f1d0"; }
.bi-brightness-high-fill::before { content: "\f1d1"; }
.bi-brightness-high::before { content: "\f1d2"; }
.bi-brightness-low-fill::before { content: "\f1d3"; }
.bi-brightness-low::before { content: "\f1d4"; }
.bi-broadcast-pin::before { content: "\f1d5"; }
.bi-broadcast::before { content: "\f1d6"; }
.bi-brush-fill::before { content: "\f1d7"; }
.bi-brush::before { content: "\f1d8"; }
.bi-bucket-fill::before { content: "\f1d9"; }
.bi-bucket::before { content: "\f1da"; }
.bi-bug-fill::before { content: "\f1db"; }
.bi-bug::before { content: "\f1dc"; }
.bi-building::before { content: "\f1dd"; }
.bi-bullseye::before { content: "\f1de"; }
.bi-calculator-fill::before { content: "\f1df"; }
.bi-calculator::before { content: "\f1e0"; }
.bi-calendar-check-fill::before { content: "\f1e1"; }
.bi-calendar-check::before { content: "\f1e2"; }
.bi-calendar-date-fill::before { content: "\f1e3"; }
.bi-calendar-date::before { content: "\f1e4"; }
.bi-calendar-day-fill::before { content: "\f1e5"; }
.bi-calendar-day::before { content: "\f1e6"; }
.bi-calendar-event-fill::before { content: "\f1e7"; }
.bi-calendar-event::before { content: "\f1e8"; }
.bi-calendar-fill::before { content: "\f1e9"; }
.bi-calendar-minus-fill::before { content: "\f1ea"; }
.bi-calendar-minus::before { content: "\f1eb"; }
.bi-calendar-month-fill::before { content: "\f1ec"; }
.bi-calendar-month::before { content: "\f1ed"; }
.bi-calendar-plus-fill::before { content: "\f1ee"; }
.bi-calendar-plus::before { content: "\f1ef"; }
.bi-calendar-range-fill::before { content: "\f1f0"; }
.bi-calendar-range::before { content: "\f1f1"; }
.bi-calendar-week-fill::before { content: "\f1f2"; }
.bi-calendar-week::before { content: "\f1f3"; }
.bi-calendar-x-fill::before { content: "\f1f4"; }
.bi-calendar-x::before { content: "\f1f5"; }
.bi-calendar::before { content: "\f1f6"; }
.bi-calendar2-check-fill::before { content: "\f1f7"; }
.bi-calendar2-check::before { content: "\f1f8"; }
.bi-calendar2-date-fill::before { content: "\f1f9"; }
.bi-calendar2-date::before { content: "\f1fa"; }
.bi-calendar2-day-fill::before { content: "\f1fb"; }
.bi-calendar2-day::before { content: "\f1fc"; }
.bi-calendar2-event-fill::before { content: "\f1fd"; }
.bi-calendar2-event::before { content: "\f1fe"; }
.bi-calendar2-fill::before { content: "\f1ff"; }
.bi-calendar2-minus-fill::before { content: "\f200"; }
.bi-calendar2-minus::before { content: "\f201"; }
.bi-calendar2-month-fill::before { content: "\f202"; }
.bi-calendar2-month::before { content: "\f203"; }
.bi-calendar2-plus-fill::before { content: "\f204"; }
.bi-calendar2-plus::before { content: "\f205"; }
.bi-calendar2-range-fill::before { content: "\f206"; }
.bi-calendar2-range::before { content: "\f207"; }
.bi-calendar2-week-fill::before { content: "\f208"; }
.bi-calendar2-week::before { content: "\f209"; }
.bi-calendar2-x-fill::before { content: "\f20a"; }
.bi-calendar2-x::before { content: "\f20b"; }
.bi-calendar2::before { content: "\f20c"; }
.bi-calendar3-event-fill::before { content: "\f20d"; }
.bi-calendar3-event::before { content: "\f20e"; }
.bi-calendar3-fill::before { content: "\f20f"; }
.bi-calendar3-range-fill::before { content: "\f210"; }
.bi-calendar3-range::before { content: "\f211"; }
.bi-calendar3-week-fill::before { content: "\f212"; }
.bi-calendar3-week::before { content: "\f213"; }
.bi-calendar3::before { content: "\f214"; }
.bi-calendar4-event::before { content: "\f215"; }
.bi-calendar4-range::before { content: "\f216"; }
.bi-calendar4-week::before { content: "\f217"; }
.bi-calendar4::before { content: "\f218"; }
.bi-camera-fill::before { content: "\f219"; }
.bi-camera-reels-fill::before { content: "\f21a"; }
.bi-camera-reels::before { content: "\f21b"; }
.bi-camera-video-fill::before { content: "\f21c"; }
.bi-camera-video-off-fill::before { content: "\f21d"; }
.bi-camera-video-off::before { content: "\f21e"; }
.bi-camera-video::before { content: "\f21f"; }
.bi-camera::before { content: "\f220"; }
.bi-camera2::before { content: "\f221"; }
.bi-capslock-fill::before { content: "\f222"; }
.bi-capslock::before { content: "\f223"; }
.bi-card-checklist::before { content: "\f224"; }
.bi-card-heading::before { content: "\f225"; }
.bi-card-image::before { content: "\f226"; }
.bi-card-list::before { content: "\f227"; }
.bi-card-text::before { content: "\f228"; }
.bi-caret-down-fill::before { content: "\f229"; }
.bi-caret-down-square-fill::before { content: "\f22a"; }
.bi-caret-down-square::before { content: "\f22b"; }
.bi-caret-down::before { content: "\f22c"; }
.bi-caret-left-fill::before { content: "\f22d"; }
.bi-caret-left-square-fill::before { content: "\f22e"; }
.bi-caret-left-square::before { content: "\f22f"; }
.bi-caret-left::before { content: "\f230"; }
.bi-caret-right-fill::before { content: "\f231"; }
.bi-caret-right-square-fill::before { content: "\f232"; }
.bi-caret-right-square::before { content: "\f233"; }
.bi-caret-right::before { content: "\f234"; }
.bi-caret-up-fill::before { content: "\f235"; }
.bi-caret-up-square-fill::before { content: "\f236"; }
.bi-caret-up-square::before { content: "\f237"; }
.bi-caret-up::before { content: "\f238"; }
.bi-cart-check-fill::before { content: "\f239"; }
.bi-cart-check::before { content: "\f23a"; }
.bi-cart-dash-fill::before { content: "\f23b"; }
.bi-cart-dash::before { content: "\f23c"; }
.bi-cart-fill::before { content: "\f23d"; }
.bi-cart-plus-fill::before { content: "\f23e"; }
.bi-cart-plus::before { content: "\f23f"; }
.bi-cart-x-fill::before { content: "\f240"; }
.bi-cart-x::before { content: "\f241"; }
.bi-cart::before { content: "\f242"; }
.bi-cart2::before { content: "\f243"; }
.bi-cart3::before { content: "\f244"; }
.bi-cart4::before { content: "\f245"; }
.bi-cash-stack::before { content: "\f246"; }
.bi-cash::before { content: "\f247"; }
.bi-cast::before { content: "\f248"; }
.bi-chat-dots-fill::before { content: "\f249"; }
.bi-chat-dots::before { content: "\f24a"; }
.bi-chat-fill::before { content: "\f24b"; }
.bi-chat-left-dots-fill::before { content: "\f24c"; }
.bi-chat-left-dots::before { content: "\f24d"; }
.bi-chat-left-fill::before { content: "\f24e"; }
.bi-chat-left-quote-fill::before { content: "\f24f"; }
.bi-chat-left-quote::before { content: "\f250"; }
.bi-chat-left-text-fill::before { content: "\f251"; }
.bi-chat-left-text::before { content: "\f252"; }
.bi-chat-left::before { content: "\f253"; }
.bi-chat-quote-fill::before { content: "\f254"; }
.bi-chat-quote::before { content: "\f255"; }
.bi-chat-right-dots-fill::before { content: "\f256"; }
.bi-chat-right-dots::before { content: "\f257"; }
.bi-chat-right-fill::before { content: "\f258"; }
.bi-chat-right-quote-fill::before { content: "\f259"; }
.bi-chat-right-quote::before { content: "\f25a"; }
.bi-chat-right-text-fill::before { content: "\f25b"; }
.bi-chat-right-text::before { content: "\f25c"; }
.bi-chat-right::before { content: "\f25d"; }
.bi-chat-square-dots-fill::before { content: "\f25e"; }
.bi-chat-square-dots::before { content: "\f25f"; }
.bi-chat-square-fill::before { content: "\f260"; }
.bi-chat-square-quote-fill::before { content: "\f261"; }
.bi-chat-square-quote::before { content: "\f262"; }
.bi-chat-square-text-fill::before { content: "\f263"; }
.bi-chat-square-text::before { content: "\f264"; }
.bi-chat-square::before { content: "\f265"; }
.bi-chat-text-fill::before { content: "\f266"; }
.bi-chat-text::before { content: "\f267"; }
.bi-chat::before { content: "\f268"; }
.bi-check-all::before { content: "\f269"; }
.bi-check-circle-fill::before { content: "\f26a"; }
.bi-check-circle::before { content: "\f26b"; }
.bi-check-square-fill::before { content: "\f26c"; }
.bi-check-square::before { content: "\f26d"; }
.bi-check::before { content: "\f26e"; }
.bi-check2-all::before { content: "\f26f"; }
.bi-check2-circle::before { content: "\f270"; }
.bi-check2-square::before { content: "\f271"; }
.bi-check2::before { content: "\f272"; }
.bi-chevron-bar-contract::before { content: "\f273"; }
.bi-chevron-bar-down::before { content: "\f274"; }
.bi-chevron-bar-expand::before { content: "\f275"; }
.bi-chevron-bar-left::before { content: "\f276"; }
.bi-chevron-bar-right::before { content: "\f277"; }
.bi-chevron-bar-up::before { content: "\f278"; }
.bi-chevron-compact-down::before { content: "\f279"; }
.bi-chevron-compact-left::before { content: "\f27a"; }
.bi-chevron-compact-right::before { content: "\f27b"; }
.bi-chevron-compact-up::before { content: "\f27c"; }
.bi-chevron-contract::before { content: "\f27d"; }
.bi-chevron-double-down::before { content: "\f27e"; }
.bi-chevron-double-left::before { content: "\f27f"; }
.bi-chevron-double-right::before { content: "\f280"; }
.bi-chevron-double-up::before { content: "\f281"; }
.bi-chevron-down::before { content: "\f282"; }
.bi-chevron-expand::before { content: "\f283"; }
.bi-chevron-left::before { content: "\f284"; }
.bi-chevron-right::before { content: "\f285"; }
.bi-chevron-up::before { content: "\f286"; }
.bi-circle-fill::before { content: "\f287"; }
.bi-circle-half::before { content: "\f288"; }
.bi-circle-square::before { content: "\f289"; }
.bi-circle::before { content: "\f28a"; }
.bi-clipboard-check::before { content: "\f28b"; }
.bi-clipboard-data::before { content: "\f28c"; }
.bi-clipboard-minus::before { content: "\f28d"; }
.bi-clipboard-plus::before { content: "\f28e"; }
.bi-clipboard-x::before { content: "\f28f"; }
.bi-clipboard::before { content: "\f290"; }
.bi-clock-fill::before { content: "\f291"; }
.bi-clock-history::before { content: "\f292"; }
.bi-clock::before { content: "\f293"; }
.bi-cloud-arrow-down-fill::before { content: "\f294"; }
.bi-cloud-arrow-down::before { content: "\f295"; }
.bi-cloud-arrow-up-fill::before { content: "\f296"; }
.bi-cloud-arrow-up::before { content: "\f297"; }
.bi-cloud-check-fill::before { content: "\f298"; }
.bi-cloud-check::before { content: "\f299"; }
.bi-cloud-download-fill::before { content: "\f29a"; }
.bi-cloud-download::before { content: "\f29b"; }
.bi-cloud-drizzle-fill::before { content: "\f29c"; }
.bi-cloud-drizzle::before { content: "\f29d"; }
.bi-cloud-fill::before { content: "\f29e"; }
.bi-cloud-fog-fill::before { content: "\f29f"; }
.bi-cloud-fog::before { content: "\f2a0"; }
.bi-cloud-fog2-fill::before { content: "\f2a1"; }
.bi-cloud-fog2::before { content: "\f2a2"; }
.bi-cloud-hail-fill::before { content: "\f2a3"; }
.bi-cloud-hail::before { content: "\f2a4"; }
.bi-cloud-haze-fill::before { content: "\f2a6"; }
.bi-cloud-haze::before { content: "\f2a7"; }
.bi-cloud-haze2-fill::before { content: "\f2a8"; }
.bi-cloud-lightning-fill::before { content: "\f2a9"; }
.bi-cloud-lightning-rain-fill::before { content: "\f2aa"; }
.bi-cloud-lightning-rain::before { content: "\f2ab"; }
.bi-cloud-lightning::before { content: "\f2ac"; }
.bi-cloud-minus-fill::before { content: "\f2ad"; }
.bi-cloud-minus::before { content: "\f2ae"; }
.bi-cloud-moon-fill::before { content: "\f2af"; }
.bi-cloud-moon::before { content: "\f2b0"; }
.bi-cloud-plus-fill::before { content: "\f2b1"; }
.bi-cloud-plus::before { content: "\f2b2"; }
.bi-cloud-rain-fill::before { content: "\f2b3"; }
.bi-cloud-rain-heavy-fill::before { content: "\f2b4"; }
.bi-cloud-rain-heavy::before { content: "\f2b5"; }
.bi-cloud-rain::before { content: "\f2b6"; }
.bi-cloud-slash-fill::before { content: "\f2b7"; }
.bi-cloud-slash::before { content: "\f2b8"; }
.bi-cloud-sleet-fill::before { content: "\f2b9"; }
.bi-cloud-sleet::before { content: "\f2ba"; }
.bi-cloud-snow-fill::before { content: "\f2bb"; }
.bi-cloud-snow::before { content: "\f2bc"; }
.bi-cloud-sun-fill::before { content: "\f2bd"; }
.bi-cloud-sun::before { content: "\f2be"; }
.bi-cloud-upload-fill::before { content: "\f2bf"; }
.bi-cloud-upload::before { content: "\f2c0"; }
.bi-cloud::before { content: "\f2c1"; }
.bi-clouds-fill::before { content: "\f2c2"; }
.bi-clouds::before { content: "\f2c3"; }
.bi-cloudy-fill::before { content: "\f2c4"; }
.bi-cloudy::before { content: "\f2c5"; }
.bi-code-slash::before { content: "\f2c6"; }
.bi-code-square::before { content: "\f2c7"; }
.bi-code::before { content: "\f2c8"; }
.bi-collection-fill::before { content: "\f2c9"; }
.bi-collection-play-fill::before { content: "\f2ca"; }
.bi-collection-play::before { content: "\f2cb"; }
.bi-collection::before { content: "\f2cc"; }
.bi-columns-gap::before { content: "\f2cd"; }
.bi-columns::before { content: "\f2ce"; }
.bi-command::before { content: "\f2cf"; }
.bi-compass-fill::before { content: "\f2d0"; }
.bi-compass::before { content: "\f2d1"; }
.bi-cone-striped::before { content: "\f2d2"; }
.bi-cone::before { content: "\f2d3"; }
.bi-controller::before { content: "\f2d4"; }
.bi-cpu-fill::before { content: "\f2d5"; }
.bi-cpu::before { content: "\f2d6"; }
.bi-credit-card-2-back-fill::before { content: "\f2d7"; }
.bi-credit-card-2-back::before { content: "\f2d8"; }
.bi-credit-card-2-front-fill::before { content: "\f2d9"; }
.bi-credit-card-2-front::before { content: "\f2da"; }
.bi-credit-card-fill::before { content: "\f2db"; }
.bi-credit-card::before { content: "\f2dc"; }
.bi-crop::before { content: "\f2dd"; }
.bi-cup-fill::before { content: "\f2de"; }
.bi-cup-straw::before { content: "\f2df"; }
.bi-cup::before { content: "\f2e0"; }
.bi-cursor-fill::before { content: "\f2e1"; }
.bi-cursor-text::before { content: "\f2e2"; }
.bi-cursor::before { content: "\f2e3"; }
.bi-dash-circle-dotted::before { content: "\f2e4"; }
.bi-dash-circle-fill::before { content: "\f2e5"; }
.bi-dash-circle::before { content: "\f2e6"; }
.bi-dash-square-dotted::before { content: "\f2e7"; }
.bi-dash-square-fill::before { content: "\f2e8"; }
.bi-dash-square::before { content: "\f2e9"; }
.bi-dash::before { content: "\f2ea"; }
.bi-diagram-2-fill::before { content: "\f2eb"; }
.bi-diagram-2::before { content: "\f2ec"; }
.bi-diagram-3-fill::before { content: "\f2ed"; }
.bi-diagram-3::before { content: "\f2ee"; }
.bi-diamond-fill::before { content: "\f2ef"; }
.bi-diamond-half::before { content: "\f2f0"; }
.bi-diamond::before { content: "\f2f1"; }
.bi-dice-1-fill::before { content: "\f2f2"; }
.bi-dice-1::before { content: "\f2f3"; }
.bi-dice-2-fill::before { content: "\f2f4"; }
.bi-dice-2::before { content: "\f2f5"; }
.bi-dice-3-fill::before { content: "\f2f6"; }
.bi-dice-3::before { content: "\f2f7"; }
.bi-dice-4-fill::before { content: "\f2f8"; }
.bi-dice-4::before { content: "\f2f9"; }
.bi-dice-5-fill::before { content: "\f2fa"; }
.bi-dice-5::before { content: "\f2fb"; }
.bi-dice-6-fill::before { content: "\f2fc"; }
.bi-dice-6::before { content: "\f2fd"; }
.bi-disc-fill::before { content: "\f2fe"; }
.bi-disc::before { content: "\f2ff"; }
.bi-discord::before { content: "\f300"; }
.bi-display-fill::before { content: "\f301"; }
.bi-display::before { content: "\f302"; }
.bi-distribute-horizontal::before { content: "\f303"; }
.bi-distribute-vertical::before { content: "\f304"; }
.bi-door-closed-fill::before { content: "\f305"; }
.bi-door-closed::before { content: "\f306"; }
.bi-door-open-fill::before { content: "\f307"; }
.bi-door-open::before { content: "\f308"; }
.bi-dot::before { content: "\f309"; }
.bi-download::before { content: "\f30a"; }
.bi-droplet-fill::before { content: "\f30b"; }
.bi-droplet-half::before { content: "\f30c"; }
.bi-droplet::before { content: "\f30d"; }
.bi-earbuds::before { content: "\f30e"; }
.bi-easel-fill::before { content: "\f30f"; }
.bi-easel::before { content: "\f310"; }
.bi-egg-fill::before { content: "\f311"; }
.bi-egg-fried::before { content: "\f312"; }
.bi-egg::before { content: "\f313"; }
.bi-eject-fill::before { content: "\f314"; }
.bi-eject::before { content: "\f315"; }
.bi-emoji-angry-fill::before { content: "\f316"; }
.bi-emoji-angry::before { content: "\f317"; }
.bi-emoji-dizzy-fill::before { content: "\f318"; }
.bi-emoji-dizzy::before { content: "\f319"; }
.bi-emoji-expressionless-fill::before { content: "\f31a"; }
.bi-emoji-expressionless::before { content: "\f31b"; }
.bi-emoji-frown-fill::before { content: "\f31c"; }
.bi-emoji-frown::before { content: "\f31d"; }
.bi-emoji-heart-eyes-fill::before { content: "\f31e"; }
.bi-emoji-heart-eyes::before { content: "\f31f"; }
.bi-emoji-laughing-fill::before { content: "\f320"; }
.bi-emoji-laughing::before { content: "\f321"; }
.bi-emoji-neutral-fill::before { content: "\f322"; }
.bi-emoji-neutral::before { content: "\f323"; }
.bi-emoji-smile-fill::before { content: "\f324"; }
.bi-emoji-smile-upside-down-fill::before { content: "\f325"; }
.bi-emoji-smile-upside-down::before { content: "\f326"; }
.bi-emoji-smile::before { content: "\f327"; }
.bi-emoji-sunglasses-fill::before { content: "\f328"; }
.bi-emoji-sunglasses::before { content: "\f329"; }
.bi-emoji-wink-fill::before { content: "\f32a"; }
.bi-emoji-wink::before { content: "\f32b"; }
.bi-envelope-fill::before { content: "\f32c"; }
.bi-envelope-open-fill::before { content: "\f32d"; }
.bi-envelope-open::before { content: "\f32e"; }
.bi-envelope::before { content: "\f32f"; }
.bi-eraser-fill::before { content: "\f330"; }
.bi-eraser::before { content: "\f331"; }
.bi-exclamation-circle-fill::before { content: "\f332"; }
.bi-exclamation-circle::before { content: "\f333"; }
.bi-exclamation-diamond-fill::before { content: "\f334"; }
.bi-exclamation-diamond::before { content: "\f335"; }
.bi-exclamation-octagon-fill::before { content: "\f336"; }
.bi-exclamation-octagon::before { content: "\f337"; }
.bi-exclamation-square-fill::before { content: "\f338"; }
.bi-exclamation-square::before { content: "\f339"; }
.bi-exclamation-triangle-fill::before { content: "\f33a"; }
.bi-exclamation-triangle::before { content: "\f33b"; }
.bi-exclamation::before { content: "\f33c"; }
.bi-exclude::before { content: "\f33d"; }
.bi-eye-fill::before { content: "\f33e"; }
.bi-eye-slash-fill::before { content: "\f33f"; }
.bi-eye-slash::before { content: "\f340"; }
.bi-eye::before { content: "\f341"; }
.bi-eyedropper::before { content: "\f342"; }
.bi-eyeglasses::before { content: "\f343"; }
.bi-facebook::before { content: "\f344"; }
.bi-file-arrow-down-fill::before { content: "\f345"; }
.bi-file-arrow-down::before { content: "\f346"; }
.bi-file-arrow-up-fill::before { content: "\f347"; }
.bi-file-arrow-up::before { content: "\f348"; }
.bi-file-bar-graph-fill::before { content: "\f349"; }
.bi-file-bar-graph::before { content: "\f34a"; }
.bi-file-binary-fill::before { content: "\f34b"; }
.bi-file-binary::before { content: "\f34c"; }
.bi-file-break-fill::before { content: "\f34d"; }
.bi-file-break::before { content: "\f34e"; }
.bi-file-check-fill::before { content: "\f34f"; }
.bi-file-check::before { content: "\f350"; }
.bi-file-code-fill::before { content: "\f351"; }
.bi-file-code::before { content: "\f352"; }
.bi-file-diff-fill::before { content: "\f353"; }
.bi-file-diff::before { content: "\f354"; }
.bi-file-earmark-arrow-down-fill::before { content: "\f355"; }
.bi-file-earmark-arrow-down::before { content: "\f356"; }
.bi-file-earmark-arrow-up-fill::before { content: "\f357"; }
.bi-file-earmark-arrow-up::before { content: "\f358"; }
.bi-file-earmark-bar-graph-fill::before { content: "\f359"; }
.bi-file-earmark-bar-graph::before { content: "\f35a"; }
.bi-file-earmark-binary-fill::before { content: "\f35b"; }
.bi-file-earmark-binary::before { content: "\f35c"; }
.bi-file-earmark-break-fill::before { content: "\f35d"; }
.bi-file-earmark-break::before { content: "\f35e"; }
.bi-file-earmark-check-fill::before { content: "\f35f"; }
.bi-file-earmark-check::before { content: "\f360"; }
.bi-file-earmark-code-fill::before { content: "\f361"; }
.bi-file-earmark-code::before { content: "\f362"; }
.bi-file-earmark-diff-fill::before { content: "\f363"; }
.bi-file-earmark-diff::before { content: "\f364"; }
.bi-file-earmark-easel-fill::before { content: "\f365"; }
.bi-file-earmark-easel::before { content: "\f366"; }
.bi-file-earmark-excel-fill::before { content: "\f367"; }
.bi-file-earmark-excel::before { content: "\f368"; }
.bi-file-earmark-fill::before { content: "\f369"; }
.bi-file-earmark-font-fill::before { content: "\f36a"; }
.bi-file-earmark-font::before { content: "\f36b"; }
.bi-file-earmark-image-fill::before { content: "\f36c"; }
.bi-file-earmark-image::before { content: "\f36d"; }
.bi-file-earmark-lock-fill::before { content: "\f36e"; }
.bi-file-earmark-lock::before { content: "\f36f"; }
.bi-file-earmark-lock2-fill::before { content: "\f370"; }
.bi-file-earmark-lock2::before { content: "\f371"; }
.bi-file-earmark-medical-fill::before { content: "\f372"; }
.bi-file-earmark-medical::before { content: "\f373"; }
.bi-file-earmark-minus-fill::before { content: "\f374"; }
.bi-file-earmark-minus::before { content: "\f375"; }
.bi-file-earmark-music-fill::before { content: "\f376"; }
.bi-file-earmark-music::before { content: "\f377"; }
.bi-file-earmark-person-fill::before { content: "\f378"; }
.bi-file-earmark-person::before { content: "\f379"; }
.bi-file-earmark-play-fill::before { content: "\f37a"; }
.bi-file-earmark-play::before { content: "\f37b"; }
.bi-file-earmark-plus-fill::before { content: "\f37c"; }
.bi-file-earmark-plus::before { content: "\f37d"; }
.bi-file-earmark-post-fill::before { content: "\f37e"; }
.bi-file-earmark-post::before { content: "\f37f"; }
.bi-file-earmark-ppt-fill::before { content: "\f380"; }
.bi-file-earmark-ppt::before { content: "\f381"; }
.bi-file-earmark-richtext-fill::before { content: "\f382"; }
.bi-file-earmark-richtext::before { content: "\f383"; }
.bi-file-earmark-ruled-fill::before { content: "\f384"; }
.bi-file-earmark-ruled::before { content: "\f385"; }
.bi-file-earmark-slides-fill::before { content: "\f386"; }
.bi-file-earmark-slides::before { content: "\f387"; }
.bi-file-earmark-spreadsheet-fill::before { content: "\f388"; }
.bi-file-earmark-spreadsheet::before { content: "\f389"; }
.bi-file-earmark-text-fill::before { content: "\f38a"; }
.bi-file-earmark-text::before { content: "\f38b"; }
.bi-file-earmark-word-fill::before { content: "\f38c"; }
.bi-file-earmark-word::before { content: "\f38d"; }
.bi-file-earmark-x-fill::before { content: "\f38e"; }
.bi-file-earmark-x::before { content: "\f38f"; }
.bi-file-earmark-zip-fill::before { content: "\f390"; }
.bi-file-earmark-zip::before { content: "\f391"; }
.bi-file-earmark::before { content: "\f392"; }
.bi-file-easel-fill::before { content: "\f393"; }
.bi-file-easel::before { content: "\f394"; }
.bi-file-excel-fill::before { content: "\f395"; }
.bi-file-excel::before { content: "\f396"; }
.bi-file-fill::before { content: "\f397"; }
.bi-file-font-fill::before { content: "\f398"; }
.bi-file-font::before { content: "\f399"; }
.bi-file-image-fill::before { content: "\f39a"; }
.bi-file-image::before { content: "\f39b"; }
.bi-file-lock-fill::before { content: "\f39c"; }
.bi-file-lock::before { content: "\f39d"; }
.bi-file-lock2-fill::before { content: "\f39e"; }
.bi-file-lock2::before { content: "\f39f"; }
.bi-file-medical-fill::before { content: "\f3a0"; }
.bi-file-medical::before { content: "\f3a1"; }
.bi-file-minus-fill::before { content: "\f3a2"; }
.bi-file-minus::before { content: "\f3a3"; }
.bi-file-music-fill::before { content: "\f3a4"; }
.bi-file-music::before { content: "\f3a5"; }
.bi-file-person-fill::before { content: "\f3a6"; }
.bi-file-person::before { content: "\f3a7"; }
.bi-file-play-fill::before { content: "\f3a8"; }
.bi-file-play::before { content: "\f3a9"; }
.bi-file-plus-fill::before { content: "\f3aa"; }
.bi-file-plus::before { content: "\f3ab"; }
.bi-file-post-fill::before { content: "\f3ac"; }
.bi-file-post::before { content: "\f3ad"; }
.bi-file-ppt-fill::before { content: "\f3ae"; }
.bi-file-ppt::before { content: "\f3af"; }
.bi-file-richtext-fill::before { content: "\f3b0"; }
.bi-file-richtext::before { content: "\f3b1"; }
.bi-file-ruled-fill::before { content: "\f3b2"; }
.bi-file-ruled::before { content: "\f3b3"; }
.bi-file-slides-fill::before { content: "\f3b4"; }
.bi-file-slides::before { content: "\f3b5"; }
.bi-file-spreadsheet-fill::before { content: "\f3b6"; }
.bi-file-spreadsheet::before { content: "\f3b7"; }
.bi-file-text-fill::before { content: "\f3b8"; }
.bi-file-text::before { content: "\f3b9"; }
.bi-file-word-fill::before { content: "\f3ba"; }
.bi-file-word::before { content: "\f3bb"; }
.bi-file-x-fill::before { content: "\f3bc"; }
.bi-file-x::before { content: "\f3bd"; }
.bi-file-zip-fill::before { content: "\f3be"; }
.bi-file-zip::before { content: "\f3bf"; }
.bi-file::before { content: "\f3c0"; }
.bi-files-alt::before { content: "\f3c1"; }
.bi-files::before { content: "\f3c2"; }
.bi-film::before { content: "\f3c3"; }
.bi-filter-circle-fill::before { content: "\f3c4"; }
.bi-filter-circle::before { content: "\f3c5"; }
.bi-filter-left::before { content: "\f3c6"; }
.bi-filter-right::before { content: "\f3c7"; }
.bi-filter-square-fill::before { content: "\f3c8"; }
.bi-filter-square::before { content: "\f3c9"; }
.bi-filter::before { content: "\f3ca"; }
.bi-flag-fill::before { content: "\f3cb"; }
.bi-flag::before { content: "\f3cc"; }
.bi-flower1::before { content: "\f3cd"; }
.bi-flower2::before { content: "\f3ce"; }
.bi-flower3::before { content: "\f3cf"; }
.bi-folder-check::before { content: "\f3d0"; }
.bi-folder-fill::before { content: "\f3d1"; }
.bi-folder-minus::before { content: "\f3d2"; }
.bi-folder-plus::before { content: "\f3d3"; }
.bi-folder-symlink-fill::before { content: "\f3d4"; }
.bi-folder-symlink::before { content: "\f3d5"; }
.bi-folder-x::before { content: "\f3d6"; }
.bi-folder::before { content: "\f3d7"; }
.bi-folder2-open::before { content: "\f3d8"; }
.bi-folder2::before { content: "\f3d9"; }
.bi-fonts::before { content: "\f3da"; }
.bi-forward-fill::before { content: "\f3db"; }
.bi-forward::before { content: "\f3dc"; }
.bi-front::before { content: "\f3dd"; }
.bi-fullscreen-exit::before { content: "\f3de"; }
.bi-fullscreen::before { content: "\f3df"; }
.bi-funnel-fill::before { content: "\f3e0"; }
.bi-funnel::before { content: "\f3e1"; }
.bi-gear-fill::before { content: "\f3e2"; }
.bi-gear-wide-connected::before { content: "\f3e3"; }
.bi-gear-wide::before { content: "\f3e4"; }
.bi-gear::before { content: "\f3e5"; }
.bi-gem::before { content: "\f3e6"; }
.bi-geo-alt-fill::before { content: "\f3e7"; }
.bi-geo-alt::before { content: "\f3e8"; }
.bi-geo-fill::before { content: "\f3e9"; }
.bi-geo::before { content: "\f3ea"; }
.bi-gift-fill::before { content: "\f3eb"; }
.bi-gift::before { content: "\f3ec"; }
.bi-github::before { content: "\f3ed"; }
.bi-globe::before { content: "\f3ee"; }
.bi-globe2::before { content: "\f3ef"; }
.bi-google::before { content: "\f3f0"; }
.bi-graph-down::before { content: "\f3f1"; }
.bi-graph-up::before { content: "\f3f2"; }
.bi-grid-1x2-fill::before { content: "\f3f3"; }
.bi-grid-1x2::before { content: "\f3f4"; }
.bi-grid-3x2-gap-fill::before { content: "\f3f5"; }
.bi-grid-3x2-gap::before { content: "\f3f6"; }
.bi-grid-3x2::before { content: "\f3f7"; }
.bi-grid-3x3-gap-fill::before { content: "\f3f8"; }
.bi-grid-3x3-gap::before { content: "\f3f9"; }
.bi-grid-3x3::before { content: "\f3fa"; }
.bi-grid-fill::before { content: "\f3fb"; }
.bi-grid::before { content: "\f3fc"; }
.bi-grip-horizontal::before { content: "\f3fd"; }
.bi-grip-vertical::before { content: "\f3fe"; }
.bi-hammer::before { content: "\f3ff"; }
.bi-hand-index-fill::before { content: "\f400"; }
.bi-hand-index-thumb-fill::before { content: "\f401"; }
.bi-hand-index-thumb::before { content: "\f402"; }
.bi-hand-index::before { content: "\f403"; }
.bi-hand-thumbs-down-fill::before { content: "\f404"; }
.bi-hand-thumbs-down::before { content: "\f405"; }
.bi-hand-thumbs-up-fill::before { content: "\f406"; }
.bi-hand-thumbs-up::before { content: "\f407"; }
.bi-handbag-fill::before { content: "\f408"; }
.bi-handbag::before { content: "\f409"; }
.bi-hash::before { content: "\f40a"; }
.bi-hdd-fill::before { content: "\f40b"; }
.bi-hdd-network-fill::before { content: "\f40c"; }
.bi-hdd-network::before { content: "\f40d"; }
.bi-hdd-rack-fill::before { content: "\f40e"; }
.bi-hdd-rack::before { content: "\f40f"; }
.bi-hdd-stack-fill::before { content: "\f410"; }
.bi-hdd-stack::before { content: "\f411"; }
.bi-hdd::before { content: "\f412"; }
.bi-headphones::before { content: "\f413"; }
.bi-headset::before { content: "\f414"; }
.bi-heart-fill::before { content: "\f415"; }
.bi-heart-half::before { content: "\f416"; }
.bi-heart::before { content: "\f417"; }
.bi-heptagon-fill::before { content: "\f418"; }
.bi-heptagon-half::before { content: "\f419"; }
.bi-heptagon::before { content: "\f41a"; }
.bi-hexagon-fill::before { content: "\f41b"; }
.bi-hexagon-half::before { content: "\f41c"; }
.bi-hexagon::before { content: "\f41d"; }
.bi-hourglass-bottom::before { content: "\f41e"; }
.bi-hourglass-split::before { content: "\f41f"; }
.bi-hourglass-top::before { content: "\f420"; }
.bi-hourglass::before { content: "\f421"; }
.bi-house-door-fill::before { content: "\f422"; }
.bi-house-door::before { content: "\f423"; }
.bi-house-fill::before { content: "\f424"; }
.bi-house::before { content: "\f425"; }
.bi-hr::before { content: "\f426"; }
.bi-hurricane::before { content: "\f427"; }
.bi-image-alt::before { content: "\f428"; }
.bi-image-fill::before { content: "\f429"; }
.bi-image::before { content: "\f42a"; }
.bi-images::before { content: "\f42b"; }
.bi-inbox-fill::before { content: "\f42c"; }
.bi-inbox::before { content: "\f42d"; }
.bi-inboxes-fill::before { content: "\f42e"; }
.bi-inboxes::before { content: "\f42f"; }
.bi-info-circle-fill::before { content: "\f430"; }
.bi-info-circle::before { content: "\f431"; }
.bi-info-square-fill::before { content: "\f432"; }
.bi-info-square::before { content: "\f433"; }
.bi-info::before { content: "\f434"; }
.bi-input-cursor-text::before { content: "\f435"; }
.bi-input-cursor::before { content: "\f436"; }
.bi-instagram::before { content: "\f437"; }
.bi-intersect::before { content: "\f438"; }
.bi-journal-album::before { content: "\f439"; }
.bi-journal-arrow-down::before { content: "\f43a"; }
.bi-journal-arrow-up::before { content: "\f43b"; }
.bi-journal-bookmark-fill::before { content: "\f43c"; }
.bi-journal-bookmark::before { content: "\f43d"; }
.bi-journal-check::before { content: "\f43e"; }
.bi-journal-code::before { content: "\f43f"; }
.bi-journal-medical::before { content: "\f440"; }
.bi-journal-minus::before { content: "\f441"; }
.bi-journal-plus::before { content: "\f442"; }
.bi-journal-richtext::before { content: "\f443"; }
.bi-journal-text::before { content: "\f444"; }
.bi-journal-x::before { content: "\f445"; }
.bi-journal::before { content: "\f446"; }
.bi-journals::before { content: "\f447"; }
.bi-joystick::before { content: "\f448"; }
.bi-justify-left::before { content: "\f449"; }
.bi-justify-right::before { content: "\f44a"; }
.bi-justify::before { content: "\f44b"; }
.bi-kanban-fill::before { content: "\f44c"; }
.bi-kanban::before { content: "\f44d"; }
.bi-key-fill::before { content: "\f44e"; }
.bi-key::before { content: "\f44f"; }
.bi-keyboard-fill::before { content: "\f450"; }
.bi-keyboard::before { content: "\f451"; }
.bi-ladder::before { content: "\f452"; }
.bi-lamp-fill::before { content: "\f453"; }
.bi-lamp::before { content: "\f454"; }
.bi-laptop-fill::before { content: "\f455"; }
.bi-laptop::before { content: "\f456"; }
.bi-layer-backward::before { content: "\f457"; }
.bi-layer-forward::before { content: "\f458"; }
.bi-layers-fill::before { content: "\f459"; }
.bi-layers-half::before { content: "\f45a"; }
.bi-layers::before { content: "\f45b"; }
.bi-layout-sidebar-inset-reverse::before { content: "\f45c"; }
.bi-layout-sidebar-inset::before { content: "\f45d"; }
.bi-layout-sidebar-reverse::before { content: "\f45e"; }
.bi-layout-sidebar::before { content: "\f45f"; }
.bi-layout-split::before { content: "\f460"; }
.bi-layout-text-sidebar-reverse::before { content: "\f461"; }
.bi-layout-text-sidebar::before { content: "\f462"; }
.bi-layout-text-window-reverse::before { content: "\f463"; }
.bi-layout-text-window::before { content: "\f464"; }
.bi-layout-three-columns::before { content: "\f465"; }
.bi-layout-wtf::before { content: "\f466"; }
.bi-life-preserver::before { content: "\f467"; }
.bi-lightbulb-fill::before { content: "\f468"; }
.bi-lightbulb-off-fill::before { content: "\f469"; }
.bi-lightbulb-off::before { content: "\f46a"; }
.bi-lightbulb::before { content: "\f46b"; }
.bi-lightning-charge-fill::before { content: "\f46c"; }
.bi-lightning-charge::before { content: "\f46d"; }
.bi-lightning-fill::before { content: "\f46e"; }
.bi-lightning::before { content: "\f46f"; }
.bi-link-45deg::before { content: "\f470"; }
.bi-link::before { content: "\f471"; }
.bi-linkedin::before { content: "\f472"; }
.bi-list-check::before { content: "\f473"; }
.bi-list-nested::before { content: "\f474"; }
.bi-list-ol::before { content: "\f475"; }
.bi-list-stars::before { content: "\f476"; }
.bi-list-task::before { content: "\f477"; }
.bi-list-ul::before { content: "\f478"; }
.bi-list::before { content: "\f479"; }
.bi-lock-fill::before { content: "\f47a"; }
.bi-lock::before { content: "\f47b"; }
.bi-mailbox::before { content: "\f47c"; }
.bi-mailbox2::before { content: "\f47d"; }
.bi-map-fill::before { content: "\f47e"; }
.bi-map::before { content: "\f47f"; }
.bi-markdown-fill::before { content: "\f480"; }
.bi-markdown::before { content: "\f481"; }
.bi-mask::before { content: "\f482"; }
.bi-megaphone-fill::before { content: "\f483"; }
.bi-megaphone::before { content: "\f484"; }
.bi-menu-app-fill::before { content: "\f485"; }
.bi-menu-app::before { content: "\f486"; }
.bi-menu-button-fill::before { content: "\f487"; }
.bi-menu-button-wide-fill::before { content: "\f488"; }
.bi-menu-button-wide::before { content: "\f489"; }
.bi-menu-button::before { content: "\f48a"; }
.bi-menu-down::before { content: "\f48b"; }
.bi-menu-up::before { content: "\f48c"; }
.bi-mic-fill::before { content: "\f48d"; }
.bi-mic-mute-fill::before { content: "\f48e"; }
.bi-mic-mute::before { content: "\f48f"; }
.bi-mic::before { content: "\f490"; }
.bi-minecart-loaded::before { content: "\f491"; }
.bi-minecart::before { content: "\f492"; }
.bi-moisture::before { content: "\f493"; }
.bi-moon-fill::before { content: "\f494"; }
.bi-moon-stars-fill::before { content: "\f495"; }
.bi-moon-stars::before { content: "\f496"; }
.bi-moon::before { content: "\f497"; }
.bi-mouse-fill::before { content: "\f498"; }
.bi-mouse::before { content: "\f499"; }
.bi-mouse2-fill::before { content: "\f49a"; }
.bi-mouse2::before { content: "\f49b"; }
.bi-mouse3-fill::before { content: "\f49c"; }
.bi-mouse3::before { content: "\f49d"; }
.bi-music-note-beamed::before { content: "\f49e"; }
.bi-music-note-list::before { content: "\f49f"; }
.bi-music-note::before { content: "\f4a0"; }
.bi-music-player-fill::before { content: "\f4a1"; }
.bi-music-player::before { content: "\f4a2"; }
.bi-newspaper::before { content: "\f4a3"; }
.bi-node-minus-fill::before { content: "\f4a4"; }
.bi-node-minus::before { content: "\f4a5"; }
.bi-node-plus-fill::before { content: "\f4a6"; }
.bi-node-plus::before { content: "\f4a7"; }
.bi-nut-fill::before { content: "\f4a8"; }
.bi-nut::before { content: "\f4a9"; }
.bi-octagon-fill::before { content: "\f4aa"; }
.bi-octagon-half::before { content: "\f4ab"; }
.bi-octagon::before { content: "\f4ac"; }
.bi-option::before { content: "\f4ad"; }
.bi-outlet::before { content: "\f4ae"; }
.bi-paint-bucket::before { content: "\f4af"; }
.bi-palette-fill::before { content: "\f4b0"; }
.bi-palette::before { content: "\f4b1"; }
.bi-palette2::before { content: "\f4b2"; }
.bi-paperclip::before { content: "\f4b3"; }
.bi-paragraph::before { content: "\f4b4"; }
.bi-patch-check-fill::before { content: "\f4b5"; }
.bi-patch-check::before { content: "\f4b6"; }
.bi-patch-exclamation-fill::before { content: "\f4b7"; }
.bi-patch-exclamation::before { content: "\f4b8"; }
.bi-patch-minus-fill::before { content: "\f4b9"; }
.bi-patch-minus::before { content: "\f4ba"; }
.bi-patch-plus-fill::before { content: "\f4bb"; }
.bi-patch-plus::before { content: "\f4bc"; }
.bi-patch-question-fill::before { content: "\f4bd"; }
.bi-patch-question::before { content: "\f4be"; }
.bi-pause-btn-fill::before { content: "\f4bf"; }
.bi-pause-btn::before { content: "\f4c0"; }
.bi-pause-circle-fill::before { content: "\f4c1"; }
.bi-pause-circle::before { content: "\f4c2"; }
.bi-pause-fill::before { content: "\f4c3"; }
.bi-pause::before { content: "\f4c4"; }
.bi-peace-fill::before { content: "\f4c5"; }
.bi-peace::before { content: "\f4c6"; }
.bi-pen-fill::before { content: "\f4c7"; }
.bi-pen::before { content: "\f4c8"; }
.bi-pencil-fill::before { content: "\f4c9"; }
.bi-pencil-square::before { content: "\f4ca"; }
.bi-pencil::before { content: "\f4cb"; }
.bi-pentagon-fill::before { content: "\f4cc"; }
.bi-pentagon-half::before { content: "\f4cd"; }
.bi-pentagon::before { content: "\f4ce"; }
.bi-people-fill::before { content: "\f4cf"; }
.bi-people::before { content: "\f4d0"; }
.bi-percent::before { content: "\f4d1"; }
.bi-person-badge-fill::before { content: "\f4d2"; }
.bi-person-badge::before { content: "\f4d3"; }
.bi-person-bounding-box::before { content: "\f4d4"; }
.bi-person-check-fill::before { content: "\f4d5"; }
.bi-person-check::before { content: "\f4d6"; }
.bi-person-circle::before { content: "\f4d7"; }
.bi-person-dash-fill::before { content: "\f4d8"; }
.bi-person-dash::before { content: "\f4d9"; }
.bi-person-fill::before { content: "\f4da"; }
.bi-person-lines-fill::before { content: "\f4db"; }
.bi-person-plus-fill::before { content: "\f4dc"; }
.bi-person-plus::before { content: "\f4dd"; }
.bi-person-square::before { content: "\f4de"; }
.bi-person-x-fill::before { content: "\f4df"; }
.bi-person-x::before { content: "\f4e0"; }
.bi-person::before { content: "\f4e1"; }
.bi-phone-fill::before { content: "\f4e2"; }
.bi-phone-landscape-fill::before { content: "\f4e3"; }
.bi-phone-landscape::before { content: "\f4e4"; }
.bi-phone-vibrate-fill::before { content: "\f4e5"; }
.bi-phone-vibrate::before { content: "\f4e6"; }
.bi-phone::before { content: "\f4e7"; }
.bi-pie-chart-fill::before { content: "\f4e8"; }
.bi-pie-chart::before { content: "\f4e9"; }
.bi-pin-angle-fill::before { content: "\f4ea"; }
.bi-pin-angle::before { content: "\f4eb"; }
.bi-pin-fill::before { content: "\f4ec"; }
.bi-pin::before { content: "\f4ed"; }
.bi-pip-fill::before { content: "\f4ee"; }
.bi-pip::before { content: "\f4ef"; }
.bi-play-btn-fill::before { content: "\f4f0"; }
.bi-play-btn::before { content: "\f4f1"; }
.bi-play-circle-fill::before { content: "\f4f2"; }
.bi-play-circle::before { content: "\f4f3"; }
.bi-play-fill::before { content: "\f4f4"; }
.bi-play::before { content: "\f4f5"; }
.bi-plug-fill::before { content: "\f4f6"; }
.bi-plug::before { content: "\f4f7"; }
.bi-plus-circle-dotted::before { content: "\f4f8"; }
.bi-plus-circle-fill::before { content: "\f4f9"; }
.bi-plus-circle::before { content: "\f4fa"; }
.bi-plus-square-dotted::before { content: "\f4fb"; }
.bi-plus-square-fill::before { content: "\f4fc"; }
.bi-plus-square::before { content: "\f4fd"; }
.bi-plus::before { content: "\f4fe"; }
.bi-power::before { content: "\f4ff"; }
.bi-printer-fill::before { content: "\f500"; }
.bi-printer::before { content: "\f501"; }
.bi-puzzle-fill::before { content: "\f502"; }
.bi-puzzle::before { content: "\f503"; }
.bi-question-circle-fill::before { content: "\f504"; }
.bi-question-circle::before { content: "\f505"; }
.bi-question-diamond-fill::before { content: "\f506"; }
.bi-question-diamond::before { content: "\f507"; }
.bi-question-octagon-fill::before { content: "\f508"; }
.bi-question-octagon::before { content: "\f509"; }
.bi-question-square-fill::before { content: "\f50a"; }
.bi-question-square::before { content: "\f50b"; }
.bi-question::before { content: "\f50c"; }
.bi-rainbow::before { content: "\f50d"; }
.bi-receipt-cutoff::before { content: "\f50e"; }
.bi-receipt::before { content: "\f50f"; }
.bi-reception-0::before { content: "\f510"; }
.bi-reception-1::before { content: "\f511"; }
.bi-reception-2::before { content: "\f512"; }
.bi-reception-3::before { content: "\f513"; }
.bi-reception-4::before { content: "\f514"; }
.bi-record-btn-fill::before { content: "\f515"; }
.bi-record-btn::before { content: "\f516"; }
.bi-record-circle-fill::before { content: "\f517"; }
.bi-record-circle::before { content: "\f518"; }
.bi-record-fill::before { content: "\f519"; }
.bi-record::before { content: "\f51a"; }
.bi-record2-fill::before { content: "\f51b"; }
.bi-record2::before { content: "\f51c"; }
.bi-reply-all-fill::before { content: "\f51d"; }
.bi-reply-all::before { content: "\f51e"; }
.bi-reply-fill::before { content: "\f51f"; }
.bi-reply::before { content: "\f520"; }
.bi-rss-fill::before { content: "\f521"; }
.bi-rss::before { content: "\f522"; }
.bi-rulers::before { content: "\f523"; }
.bi-save-fill::before { content: "\f524"; }
.bi-save::before { content: "\f525"; }
.bi-save2-fill::before { content: "\f526"; }
.bi-save2::before { content: "\f527"; }
.bi-scissors::before { content: "\f528"; }
.bi-screwdriver::before { content: "\f529"; }
.bi-search::before { content: "\f52a"; }
.bi-segmented-nav::before { content: "\f52b"; }
.bi-server::before { content: "\f52c"; }
.bi-share-fill::before { content: "\f52d"; }
.bi-share::before { content: "\f52e"; }
.bi-shield-check::before { content: "\f52f"; }
.bi-shield-exclamation::before { content: "\f530"; }
.bi-shield-fill-check::before { content: "\f531"; }
.bi-shield-fill-exclamation::before { content: "\f532"; }
.bi-shield-fill-minus::before { content: "\f533"; }
.bi-shield-fill-plus::before { content: "\f534"; }
.bi-shield-fill-x::before { content: "\f535"; }
.bi-shield-fill::before { content: "\f536"; }
.bi-shield-lock-fill::before { content: "\f537"; }
.bi-shield-lock::before { content: "\f538"; }
.bi-shield-minus::before { content: "\f539"; }
.bi-shield-plus::before { content: "\f53a"; }
.bi-shield-shaded::before { content: "\f53b"; }
.bi-shield-slash-fill::before { content: "\f53c"; }
.bi-shield-slash::before { content: "\f53d"; }
.bi-shield-x::before { content: "\f53e"; }
.bi-shield::before { content: "\f53f"; }
.bi-shift-fill::before { content: "\f540"; }
.bi-shift::before { content: "\f541"; }
.bi-shop-window::before { content: "\f542"; }
.bi-shop::before { content: "\f543"; }
.bi-shuffle::before { content: "\f544"; }
.bi-signpost-2-fill::before { content: "\f545"; }
.bi-signpost-2::before { content: "\f546"; }
.bi-signpost-fill::before { content: "\f547"; }
.bi-signpost-split-fill::before { content: "\f548"; }
.bi-signpost-split::before { content: "\f549"; }
.bi-signpost::before { content: "\f54a"; }
.bi-sim-fill::before { content: "\f54b"; }
.bi-sim::before { content: "\f54c"; }
.bi-skip-backward-btn-fill::before { content: "\f54d"; }
.bi-skip-backward-btn::before { content: "\f54e"; }
.bi-skip-backward-circle-fill::before { content: "\f54f"; }
.bi-skip-backward-circle::before { content: "\f550"; }
.bi-skip-backward-fill::before { content: "\f551"; }
.bi-skip-backward::before { content: "\f552"; }
.bi-skip-end-btn-fill::before { content: "\f553"; }
.bi-skip-end-btn::before { content: "\f554"; }
.bi-skip-end-circle-fill::before { content: "\f555"; }
.bi-skip-end-circle::before { content: "\f556"; }
.bi-skip-end-fill::before { content: "\f557"; }
.bi-skip-end::before { content: "\f558"; }
.bi-skip-forward-btn-fill::before { content: "\f559"; }
.bi-skip-forward-btn::before { content: "\f55a"; }
.bi-skip-forward-circle-fill::before { content: "\f55b"; }
.bi-skip-forward-circle::before { content: "\f55c"; }
.bi-skip-forward-fill::before { content: "\f55d"; }
.bi-skip-forward::before { content: "\f55e"; }
.bi-skip-start-btn-fill::before { content: "\f55f"; }
.bi-skip-start-btn::before { content: "\f560"; }
.bi-skip-start-circle-fill::before { content: "\f561"; }
.bi-skip-start-circle::before { content: "\f562"; }
.bi-skip-start-fill::before { content: "\f563"; }
.bi-skip-start::before { content: "\f564"; }
.bi-slack::before { content: "\f565"; }
.bi-slash-circle-fill::before { content: "\f566"; }
.bi-slash-circle::before { content: "\f567"; }
.bi-slash-square-fill::before { content: "\f568"; }
.bi-slash-square::before { content: "\f569"; }
.bi-slash::before { content: "\f56a"; }
.bi-sliders::before { content: "\f56b"; }
.bi-smartwatch::before { content: "\f56c"; }
.bi-snow::before { content: "\f56d"; }
.bi-snow2::before { content: "\f56e"; }
.bi-snow3::before { content: "\f56f"; }
.bi-sort-alpha-down-alt::before { content: "\f570"; }
.bi-sort-alpha-down::before { content: "\f571"; }
.bi-sort-alpha-up-alt::before { content: "\f572"; }
.bi-sort-alpha-up::before { content: "\f573"; }
.bi-sort-down-alt::before { content: "\f574"; }
.bi-sort-down::before { content: "\f575"; }
.bi-sort-numeric-down-alt::before { content: "\f576"; }
.bi-sort-numeric-down::before { content: "\f577"; }
.bi-sort-numeric-up-alt::before { content: "\f578"; }
.bi-sort-numeric-up::before { content: "\f579"; }
.bi-sort-up-alt::before { content: "\f57a"; }
.bi-sort-up::before { content: "\f57b"; }
.bi-soundwave::before { content: "\f57c"; }
.bi-speaker-fill::before { content: "\f57d"; }
.bi-speaker::before { content: "\f57e"; }
.bi-speedometer::before { content: "\f57f"; }
.bi-speedometer2::before { content: "\f580"; }
.bi-spellcheck::before { content: "\f581"; }
.bi-square-fill::before { content: "\f582"; }
.bi-square-half::before { content: "\f583"; }
.bi-square::before { content: "\f584"; }
.bi-stack::before { content: "\f585"; }
.bi-star-fill::before { content: "\f586"; }
.bi-star-half::before { content: "\f587"; }
.bi-star::before { content: "\f588"; }
.bi-stars::before { content: "\f589"; }
.bi-stickies-fill::before { content: "\f58a"; }
.bi-stickies::before { content: "\f58b"; }
.bi-sticky-fill::before { content: "\f58c"; }
.bi-sticky::before { content: "\f58d"; }
.bi-stop-btn-fill::before { content: "\f58e"; }
.bi-stop-btn::before { content: "\f58f"; }
.bi-stop-circle-fill::before { content: "\f590"; }
.bi-stop-circle::before { content: "\f591"; }
.bi-stop-fill::before { content: "\f592"; }
.bi-stop::before { content: "\f593"; }
.bi-stoplights-fill::before { content: "\f594"; }
.bi-stoplights::before { content: "\f595"; }
.bi-stopwatch-fill::before { content: "\f596"; }
.bi-stopwatch::before { content: "\f597"; }
.bi-subtract::before { content: "\f598"; }
.bi-suit-club-fill::before { content: "\f599"; }
.bi-suit-club::before { content: "\f59a"; }
.bi-suit-diamond-fill::before { content: "\f59b"; }
.bi-suit-diamond::before { content: "\f59c"; }
.bi-suit-heart-fill::before { content: "\f59d"; }
.bi-suit-heart::before { content: "\f59e"; }
.bi-suit-spade-fill::before { content: "\f59f"; }
.bi-suit-spade::before { content: "\f5a0"; }
.bi-sun-fill::before { content: "\f5a1"; }
.bi-sun::before { content: "\f5a2"; }
.bi-sunglasses::before { content: "\f5a3"; }
.bi-sunrise-fill::before { content: "\f5a4"; }
.bi-sunrise::before { content: "\f5a5"; }
.bi-sunset-fill::before { content: "\f5a6"; }
.bi-sunset::before { content: "\f5a7"; }
.bi-symmetry-horizontal::before { content: "\f5a8"; }
.bi-symmetry-vertical::before { content: "\f5a9"; }
.bi-table::before { content: "\f5aa"; }
.bi-tablet-fill::before { content: "\f5ab"; }
.bi-tablet-landscape-fill::before { content: "\f5ac"; }
.bi-tablet-landscape::before { content: "\f5ad"; }
.bi-tablet::before { content: "\f5ae"; }
.bi-tag-fill::before { content: "\f5af"; }
.bi-tag::before { content: "\f5b0"; }
.bi-tags-fill::before { content: "\f5b1"; }
.bi-tags::before { content: "\f5b2"; }
.bi-telegram::before { content: "\f5b3"; }
.bi-telephone-fill::before { content: "\f5b4"; }
.bi-telephone-forward-fill::before { content: "\f5b5"; }
.bi-telephone-forward::before { content: "\f5b6"; }
.bi-telephone-inbound-fill::before { content: "\f5b7"; }
.bi-telephone-inbound::before { content: "\f5b8"; }
.bi-telephone-minus-fill::before { content: "\f5b9"; }
.bi-telephone-minus::before { content: "\f5ba"; }
.bi-telephone-outbound-fill::before { content: "\f5bb"; }
.bi-telephone-outbound::before { content: "\f5bc"; }
.bi-telephone-plus-fill::before { content: "\f5bd"; }
.bi-telephone-plus::before { content: "\f5be"; }
.bi-telephone-x-fill::before { content: "\f5bf"; }
.bi-telephone-x::before { content: "\f5c0"; }
.bi-telephone::before { content: "\f5c1"; }
.bi-terminal-fill::before { content: "\f5c2"; }
.bi-terminal::before { content: "\f5c3"; }
.bi-text-center::before { content: "\f5c4"; }
.bi-text-indent-left::before { content: "\f5c5"; }
.bi-text-indent-right::before { content: "\f5c6"; }
.bi-text-left::before { content: "\f5c7"; }
.bi-text-paragraph::before { content: "\f5c8"; }
.bi-text-right::before { content: "\f5c9"; }
.bi-textarea-resize::before { content: "\f5ca"; }
.bi-textarea-t::before { content: "\f5cb"; }
.bi-textarea::before { content: "\f5cc"; }
.bi-thermometer-half::before { content: "\f5cd"; }
.bi-thermometer-high::before { content: "\f5ce"; }
.bi-thermometer-low::before { content: "\f5cf"; }
.bi-thermometer-snow::before { content: "\f5d0"; }
.bi-thermometer-sun::before { content: "\f5d1"; }
.bi-thermometer::before { content: "\f5d2"; }
.bi-three-dots-vertical::before { content: "\f5d3"; }
.bi-three-dots::before { content: "\f5d4"; }
.bi-toggle-off::before { content: "\f5d5"; }
.bi-toggle-on::before { content: "\f5d6"; }
.bi-toggle2-off::before { content: "\f5d7"; }
.bi-toggle2-on::before { content: "\f5d8"; }
.bi-toggles::before { content: "\f5d9"; }
.bi-toggles2::before { content: "\f5da"; }
.bi-tools::before { content: "\f5db"; }
.bi-tornado::before { content: "\f5dc"; }
.bi-trash-fill::before { content: "\f5dd"; }
.bi-trash::before { content: "\f5de"; }
.bi-trash2-fill::before { content: "\f5df"; }
.bi-trash2::before { content: "\f5e0"; }
.bi-tree-fill::before { content: "\f5e1"; }
.bi-tree::before { content: "\f5e2"; }
.bi-triangle-fill::before { content: "\f5e3"; }
.bi-triangle-half::before { content: "\f5e4"; }
.bi-triangle::before { content: "\f5e5"; }
.bi-trophy-fill::before { content: "\f5e6"; }
.bi-trophy::before { content: "\f5e7"; }
.bi-tropical-storm::before { content: "\f5e8"; }
.bi-truck-flatbed::before { content: "\f5e9"; }
.bi-truck::before { content: "\f5ea"; }
.bi-tsunami::before { content: "\f5eb"; }
.bi-tv-fill::before { content: "\f5ec"; }
.bi-tv::before { content: "\f5ed"; }
.bi-twitch::before { content: "\f5ee"; }
.bi-twitter::before { content: "\f5ef"; }
.bi-type-bold::before { content: "\f5f0"; }
.bi-type-h1::before { content: "\f5f1"; }
.bi-type-h2::before { content: "\f5f2"; }
.bi-type-h3::before { content: "\f5f3"; }
.bi-type-italic::before { content: "\f5f4"; }
.bi-type-strikethrough::before { content: "\f5f5"; }
.bi-type-underline::before { content: "\f5f6"; }
.bi-type::before { content: "\f5f7"; }
.bi-ui-checks-grid::before { content: "\f5f8"; }
.bi-ui-checks::before { content: "\f5f9"; }
.bi-ui-radios-grid::before { content: "\f5fa"; }
.bi-ui-radios::before { content: "\f5fb"; }
.bi-umbrella-fill::before { content: "\f5fc"; }
.bi-umbrella::before { content: "\f5fd"; }
.bi-union::before { content: "\f5fe"; }
.bi-unlock-fill::before { content: "\f5ff"; }
.bi-unlock::before { content: "\f600"; }
.bi-upc-scan::before { content: "\f601"; }
.bi-upc::before { content: "\f602"; }
.bi-upload::before { content: "\f603"; }
.bi-vector-pen::before { content: "\f604"; }
.bi-view-list::before { content: "\f605"; }
.bi-view-stacked::before { content: "\f606"; }
.bi-vinyl-fill::before { content: "\f607"; }
.bi-vinyl::before { content: "\f608"; }
.bi-voicemail::before { content: "\f609"; }
.bi-volume-down-fill::before { content: "\f60a"; }
.bi-volume-down::before { content: "\f60b"; }
.bi-volume-mute-fill::before { content: "\f60c"; }
.bi-volume-mute::before { content: "\f60d"; }
.bi-volume-off-fill::before { content: "\f60e"; }
.bi-volume-off::before { content: "\f60f"; }
.bi-volume-up-fill::before { content: "\f610"; }
.bi-volume-up::before { content: "\f611"; }
.bi-vr::before { content: "\f612"; }
.bi-wallet-fill::before { content: "\f613"; }
.bi-wallet::before { content: "\f614"; }
.bi-wallet2::before { content: "\f615"; }
.bi-watch::before { content: "\f616"; }
.bi-water::before { content: "\f617"; }
.bi-whatsapp::before { content: "\f618"; }
.bi-wifi-1::before { content: "\f619"; }
.bi-wifi-2::before { content: "\f61a"; }
.bi-wifi-off::before { content: "\f61b"; }
.bi-wifi::before { content: "\f61c"; }
.bi-wind::before { content: "\f61d"; }
.bi-window-dock::before { content: "\f61e"; }
.bi-window-sidebar::before { content: "\f61f"; }
.bi-window::before { content: "\f620"; }
.bi-wrench::before { content: "\f621"; }
.bi-x-circle-fill::before { content: "\f622"; }
.bi-x-circle::before { content: "\f623"; }
.bi-x-diamond-fill::before { content: "\f624"; }
.bi-x-diamond::before { content: "\f625"; }
.bi-x-octagon-fill::before { content: "\f626"; }
.bi-x-octagon::before { content: "\f627"; }
.bi-x-square-fill::before { content: "\f628"; }
.bi-x-square::before { content: "\f629"; }
.bi-x::before { content: "\f62a"; }
.bi-youtube::before { content: "\f62b"; }
.bi-zoom-in::before { content: "\f62c"; }
.bi-zoom-out::before { content: "\f62d"; }
.bi-bank::before { content: "\f62e"; }
.bi-bank2::before { content: "\f62f"; }
.bi-bell-slash-fill::before { content: "\f630"; }
.bi-bell-slash::before { content: "\f631"; }
.bi-cash-coin::before { content: "\f632"; }
.bi-check-lg::before { content: "\f633"; }
.bi-coin::before { content: "\f634"; }
.bi-currency-bitcoin::before { content: "\f635"; }
.bi-currency-dollar::before { content: "\f636"; }
.bi-currency-euro::before { content: "\f637"; }
.bi-currency-exchange::before { content: "\f638"; }
.bi-currency-pound::before { content: "\f639"; }
.bi-currency-yen::before { content: "\f63a"; }
.bi-dash-lg::before { content: "\f63b"; }
.bi-exclamation-lg::before { content: "\f63c"; }
.bi-file-earmark-pdf-fill::before { content: "\f63d"; }
.bi-file-earmark-pdf::before { content: "\f63e"; }
.bi-file-pdf-fill::before { content: "\f63f"; }
.bi-file-pdf::before { content: "\f640"; }
.bi-gender-ambiguous::before { content: "\f641"; }
.bi-gender-female::before { content: "\f642"; }
.bi-gender-male::before { content: "\f643"; }
.bi-gender-trans::before { content: "\f644"; }
.bi-headset-vr::before { content: "\f645"; }
.bi-info-lg::before { content: "\f646"; }
.bi-mastodon::before { content: "\f647"; }
.bi-messenger::before { content: "\f648"; }
.bi-piggy-bank-fill::before { content: "\f649"; }
.bi-piggy-bank::before { content: "\f64a"; }
.bi-pin-map-fill::before { content: "\f64b"; }
.bi-pin-map::before { content: "\f64c"; }
.bi-plus-lg::before { content: "\f64d"; }
.bi-question-lg::before { content: "\f64e"; }
.bi-recycle::before { content: "\f64f"; }
.bi-reddit::before { content: "\f650"; }
.bi-safe-fill::before { content: "\f651"; }
.bi-safe2-fill::before { content: "\f652"; }
.bi-safe2::before { content: "\f653"; }
.bi-sd-card-fill::before { content: "\f654"; }
.bi-sd-card::before { content: "\f655"; }
.bi-skype::before { content: "\f656"; }
.bi-slash-lg::before { content: "\f657"; }
.bi-translate::before { content: "\f658"; }
.bi-x-lg::before { content: "\f659"; }
.bi-safe::before { content: "\f65a"; }
.bi-apple::before { content: "\f65b"; }
.bi-microsoft::before { content: "\f65d"; }
.bi-windows::before { content: "\f65e"; }
.bi-behance::before { content: "\f65c"; }
.bi-dribbble::before { content: "\f65f"; }
.bi-line::before { content: "\f660"; }
.bi-medium::before { content: "\f661"; }
.bi-paypal::before { content: "\f662"; }
.bi-pinterest::before { content: "\f663"; }
.bi-signal::before { content: "\f664"; }
.bi-snapchat::before { content: "\f665"; }
.bi-spotify::before { content: "\f666"; }
.bi-stack-overflow::before { content: "\f667"; }
.bi-strava::before { content: "\f668"; }
.bi-wordpress::before { content: "\f669"; }
.bi-vimeo::before { content: "\f66a"; }
.bi-activity::before { content: "\f66b"; }
.bi-easel2-fill::before { content: "\f66c"; }
.bi-easel2::before { content: "\f66d"; }
.bi-easel3-fill::before { content: "\f66e"; }
.bi-easel3::before { content: "\f66f"; }
.bi-fan::before { content: "\f670"; }
.bi-fingerprint::before { content: "\f671"; }
.bi-graph-down-arrow::before { content: "\f672"; }
.bi-graph-up-arrow::before { content: "\f673"; }
.bi-hypnotize::before { content: "\f674"; }
.bi-magic::before { content: "\f675"; }
.bi-person-rolodex::before { content: "\f676"; }
.bi-person-video::before { content: "\f677"; }
.bi-person-video2::before { content: "\f678"; }
.bi-person-video3::before { content: "\f679"; }
.bi-person-workspace::before { content: "\f67a"; }
.bi-radioactive::before { content: "\f67b"; }
.bi-webcam-fill::before { content: "\f67c"; }
.bi-webcam::before { content: "\f67d"; }
.bi-yin-yang::before { content: "\f67e"; }
.bi-bandaid-fill::before { content: "\f680"; }
.bi-bandaid::before { content: "\f681"; }
.bi-bluetooth::before { content: "\f682"; }
.bi-body-text::before { content: "\f683"; }
.bi-boombox::before { content: "\f684"; }
.bi-boxes::before { content: "\f685"; }
.bi-dpad-fill::before { content: "\f686"; }
.bi-dpad::before { content: "\f687"; }
.bi-ear-fill::before { content: "\f688"; }
.bi-ear::before { content: "\f689"; }
.bi-envelope-check-fill::before { content: "\f68b"; }
.bi-envelope-check::before { content: "\f68c"; }
.bi-envelope-dash-fill::before { content: "\f68e"; }
.bi-envelope-dash::before { content: "\f68f"; }
.bi-envelope-exclamation-fill::before { content: "\f691"; }
.bi-envelope-exclamation::before { content: "\f692"; }
.bi-envelope-plus-fill::before { content: "\f693"; }
.bi-envelope-plus::before { content: "\f694"; }
.bi-envelope-slash-fill::before { content: "\f696"; }
.bi-envelope-slash::before { content: "\f697"; }
.bi-envelope-x-fill::before { content: "\f699"; }
.bi-envelope-x::before { content: "\f69a"; }
.bi-explicit-fill::before { content: "\f69b"; }
.bi-explicit::before { content: "\f69c"; }
.bi-git::before { content: "\f69d"; }
.bi-infinity::before { content: "\f69e"; }
.bi-list-columns-reverse::before { content: "\f69f"; }
.bi-list-columns::before { content: "\f6a0"; }
.bi-meta::before { content: "\f6a1"; }
.bi-nintendo-switch::before { content: "\f6a4"; }
.bi-pc-display-horizontal::before { content: "\f6a5"; }
.bi-pc-display::before { content: "\f6a6"; }
.bi-pc-horizontal::before { content: "\f6a7"; }
.bi-pc::before { content: "\f6a8"; }
.bi-playstation::before { content: "\f6a9"; }
.bi-plus-slash-minus::before { content: "\f6aa"; }
.bi-projector-fill::before { content: "\f6ab"; }
.bi-projector::before { content: "\f6ac"; }
.bi-qr-code-scan::before { content: "\f6ad"; }
.bi-qr-code::before { content: "\f6ae"; }
.bi-quora::before { content: "\f6af"; }
.bi-quote::before { content: "\f6b0"; }
.bi-robot::before { content: "\f6b1"; }
.bi-send-check-fill::before { content: "\f6b2"; }
.bi-send-check::before { content: "\f6b3"; }
.bi-send-dash-fill::before { content: "\f6b4"; }
.bi-send-dash::before { content: "\f6b5"; }
.bi-send-exclamation-fill::before { content: "\f6b7"; }
.bi-send-exclamation::before { content: "\f6b8"; }
.bi-send-fill::before { content: "\f6b9"; }
.bi-send-plus-fill::before { content: "\f6ba"; }
.bi-send-plus::before { content: "\f6bb"; }
.bi-send-slash-fill::before { content: "\f6bc"; }
.bi-send-slash::before { content: "\f6bd"; }
.bi-send-x-fill::before { content: "\f6be"; }
.bi-send-x::before { content: "\f6bf"; }
.bi-send::before { content: "\f6c0"; }
.bi-steam::before { content: "\f6c1"; }
.bi-terminal-dash::before { content: "\f6c3"; }
.bi-terminal-plus::before { content: "\f6c4"; }
.bi-terminal-split::before { content: "\f6c5"; }
.bi-ticket-detailed-fill::before { content: "\f6c6"; }
.bi-ticket-detailed::before { content: "\f6c7"; }
.bi-ticket-fill::before { content: "\f6c8"; }
.bi-ticket-perforated-fill::before { content: "\f6c9"; }
.bi-ticket-perforated::before { content: "\f6ca"; }
.bi-ticket::before { content: "\f6cb"; }
.bi-tiktok::before { content: "\f6cc"; }
.bi-window-dash::before { content: "\f6cd"; }
.bi-window-desktop::before { content: "\f6ce"; }
.bi-window-fullscreen::before { content: "\f6cf"; }
.bi-window-plus::before { content: "\f6d0"; }
.bi-window-split::before { content: "\f6d1"; }
.bi-window-stack::before { content: "\f6d2"; }
.bi-window-x::before { content: "\f6d3"; }
.bi-xbox::before { content: "\f6d4"; }
.bi-ethernet::before { content: "\f6d5"; }
.bi-hdmi-fill::before { content: "\f6d6"; }
.bi-hdmi::before { content: "\f6d7"; }
.bi-usb-c-fill::before { content: "\f6d8"; }
.bi-usb-c::before { content: "\f6d9"; }
.bi-usb-fill::before { content: "\f6da"; }
.bi-usb-plug-fill::before { content: "\f6db"; }
.bi-usb-plug::before { content: "\f6dc"; }
.bi-usb-symbol::before { content: "\f6dd"; }
.bi-usb::before { content: "\f6de"; }
.bi-boombox-fill::before { content: "\f6df"; }
.bi-displayport::before { content: "\f6e1"; }
.bi-gpu-card::before { content: "\f6e2"; }
.bi-memory::before { content: "\f6e3"; }
.bi-modem-fill::before { content: "\f6e4"; }
.bi-modem::before { content: "\f6e5"; }
.bi-motherboard-fill::before { content: "\f6e6"; }
.bi-motherboard::before { content: "\f6e7"; }
.bi-optical-audio-fill::before { content: "\f6e8"; }
.bi-optical-audio::before { content: "\f6e9"; }
.bi-pci-card::before { content: "\f6ea"; }
.bi-router-fill::before { content: "\f6eb"; }
.bi-router::before { content: "\f6ec"; }
.bi-thunderbolt-fill::before { content: "\f6ef"; }
.bi-thunderbolt::before { content: "\f6f0"; }
.bi-usb-drive-fill::before { content: "\f6f1"; }
.bi-usb-drive::before { content: "\f6f2"; }
.bi-usb-micro-fill::before { content: "\f6f3"; }
.bi-usb-micro::before { content: "\f6f4"; }
.bi-usb-mini-fill::before { content: "\f6f5"; }
.bi-usb-mini::before { content: "\f6f6"; }
.bi-cloud-haze2::before { content: "\f6f7"; }
.bi-device-hdd-fill::before { content: "\f6f8"; }
.bi-device-hdd::before { content: "\f6f9"; }
.bi-device-ssd-fill::before { content: "\f6fa"; }
.bi-device-ssd::before { content: "\f6fb"; }
.bi-displayport-fill::before { content: "\f6fc"; }
.bi-mortarboard-fill::before { content: "\f6fd"; }
.bi-mortarboard::before { content: "\f6fe"; }
.bi-terminal-x::before { content: "\f6ff"; }
.bi-arrow-through-heart-fill::before { content: "\f700"; }
.bi-arrow-through-heart::before { content: "\f701"; }
.bi-badge-sd-fill::before { content: "\f702"; }
.bi-badge-sd::before { content: "\f703"; }
.bi-bag-heart-fill::before { content: "\f704"; }
.bi-bag-heart::before { content: "\f705"; }
.bi-balloon-fill::before { content: "\f706"; }
.bi-balloon-heart-fill::before { content: "\f707"; }
.bi-balloon-heart::before { content: "\f708"; }
.bi-balloon::before { content: "\f709"; }
.bi-box2-fill::before { content: "\f70a"; }
.bi-box2-heart-fill::before { content: "\f70b"; }
.bi-box2-heart::before { content: "\f70c"; }
.bi-box2::before { content: "\f70d"; }
.bi-braces-asterisk::before { content: "\f70e"; }
.bi-calendar-heart-fill::before { content: "\f70f"; }
.bi-calendar-heart::before { content: "\f710"; }
.bi-calendar2-heart-fill::before { content: "\f711"; }
.bi-calendar2-heart::before { content: "\f712"; }
.bi-chat-heart-fill::before { content: "\f713"; }
.bi-chat-heart::before { content: "\f714"; }
.bi-chat-left-heart-fill::before { content: "\f715"; }
.bi-chat-left-heart::before { content: "\f716"; }
.bi-chat-right-heart-fill::before { content: "\f717"; }
.bi-chat-right-heart::before { content: "\f718"; }
.bi-chat-square-heart-fill::before { content: "\f719"; }
.bi-chat-square-heart::before { content: "\f71a"; }
.bi-clipboard-check-fill::before { content: "\f71b"; }
.bi-clipboard-data-fill::before { content: "\f71c"; }
.bi-clipboard-fill::before { content: "\f71d"; }
.bi-clipboard-heart-fill::before { content: "\f71e"; }
.bi-clipboard-heart::before { content: "\f71f"; }
.bi-clipboard-minus-fill::before { content: "\f720"; }
.bi-clipboard-plus-fill::before { content: "\f721"; }
.bi-clipboard-pulse::before { content: "\f722"; }
.bi-clipboard-x-fill::before { content: "\f723"; }
.bi-clipboard2-check-fill::before { content: "\f724"; }
.bi-clipboard2-check::before { content: "\f725"; }
.bi-clipboard2-data-fill::before { content: "\f726"; }
.bi-clipboard2-data::before { content: "\f727"; }
.bi-clipboard2-fill::before { content: "\f728"; }
.bi-clipboard2-heart-fill::before { content: "\f729"; }
.bi-clipboard2-heart::before { content: "\f72a"; }
.bi-clipboard2-minus-fill::before { content: "\f72b"; }
.bi-clipboard2-minus::before { content: "\f72c"; }
.bi-clipboard2-plus-fill::before { content: "\f72d"; }
.bi-clipboard2-plus::before { content: "\f72e"; }
.bi-clipboard2-pulse-fill::before { content: "\f72f"; }
.bi-clipboard2-pulse::before { content: "\f730"; }
.bi-clipboard2-x-fill::before { content: "\f731"; }
.bi-clipboard2-x::before { content: "\f732"; }
.bi-clipboard2::before { content: "\f733"; }
.bi-emoji-kiss-fill::before { content: "\f734"; }
.bi-emoji-kiss::before { content: "\f735"; }
.bi-envelope-heart-fill::before { content: "\f736"; }
.bi-envelope-heart::before { content: "\f737"; }
.bi-envelope-open-heart-fill::before { content: "\f738"; }
.bi-envelope-open-heart::before { content: "\f739"; }
.bi-envelope-paper-fill::before { content: "\f73a"; }
.bi-envelope-paper-heart-fill::before { content: "\f73b"; }
.bi-envelope-paper-heart::before { content: "\f73c"; }
.bi-envelope-paper::before { content: "\f73d"; }
.bi-filetype-aac::before { content: "\f73e"; }
.bi-filetype-ai::before { content: "\f73f"; }
.bi-filetype-bmp::before { content: "\f740"; }
.bi-filetype-cs::before { content: "\f741"; }
.bi-filetype-css::before { content: "\f742"; }
.bi-filetype-csv::before { content: "\f743"; }
.bi-filetype-doc::before { content: "\f744"; }
.bi-filetype-docx::before { content: "\f745"; }
.bi-filetype-exe::before { content: "\f746"; }
.bi-filetype-gif::before { content: "\f747"; }
.bi-filetype-heic::before { content: "\f748"; }
.bi-filetype-html::before { content: "\f749"; }
.bi-filetype-java::before { content: "\f74a"; }
.bi-filetype-jpg::before { content: "\f74b"; }
.bi-filetype-js::before { content: "\f74c"; }
.bi-filetype-jsx::before { content: "\f74d"; }
.bi-filetype-key::before { content: "\f74e"; }
.bi-filetype-m4p::before { content: "\f74f"; }
.bi-filetype-md::before { content: "\f750"; }
.bi-filetype-mdx::before { content: "\f751"; }
.bi-filetype-mov::before { content: "\f752"; }
.bi-filetype-mp3::before { content: "\f753"; }
.bi-filetype-mp4::before { content: "\f754"; }
.bi-filetype-otf::before { content: "\f755"; }
.bi-filetype-pdf::before { content: "\f756"; }
.bi-filetype-php::before { content: "\f757"; }
.bi-filetype-png::before { content: "\f758"; }
.bi-filetype-ppt::before { content: "\f75a"; }
.bi-filetype-psd::before { content: "\f75b"; }
.bi-filetype-py::before { content: "\f75c"; }
.bi-filetype-raw::before { content: "\f75d"; }
.bi-filetype-rb::before { content: "\f75e"; }
.bi-filetype-sass::before { content: "\f75f"; }
.bi-filetype-scss::before { content: "\f760"; }
.bi-filetype-sh::before { content: "\f761"; }
.bi-filetype-svg::before { content: "\f762"; }
.bi-filetype-tiff::before { content: "\f763"; }
.bi-filetype-tsx::before { content: "\f764"; }
.bi-filetype-ttf::before { content: "\f765"; }
.bi-filetype-txt::before { content: "\f766"; }
.bi-filetype-wav::before { content: "\f767"; }
.bi-filetype-woff::before { content: "\f768"; }
.bi-filetype-xls::before { content: "\f76a"; }
.bi-filetype-xml::before { content: "\f76b"; }
.bi-filetype-yml::before { content: "\f76c"; }
.bi-heart-arrow::before { content: "\f76d"; }
.bi-heart-pulse-fill::before { content: "\f76e"; }
.bi-heart-pulse::before { content: "\f76f"; }
.bi-heartbreak-fill::before { content: "\f770"; }
.bi-heartbreak::before { content: "\f771"; }
.bi-hearts::before { content: "\f772"; }
.bi-hospital-fill::before { content: "\f773"; }
.bi-hospital::before { content: "\f774"; }
.bi-house-heart-fill::before { content: "\f775"; }
.bi-house-heart::before { content: "\f776"; }
.bi-incognito::before { content: "\f777"; }
.bi-magnet-fill::before { content: "\f778"; }
.bi-magnet::before { content: "\f779"; }
.bi-person-heart::before { content: "\f77a"; }
.bi-person-hearts::before { content: "\f77b"; }
.bi-phone-flip::before { content: "\f77c"; }
.bi-plugin::before { content: "\f77d"; }
.bi-postage-fill::before { content: "\f77e"; }
.bi-postage-heart-fill::before { content: "\f77f"; }
.bi-postage-heart::before { content: "\f780"; }
.bi-postage::before { content: "\f781"; }
.bi-postcard-fill::before { content: "\f782"; }
.bi-postcard-heart-fill::before { content: "\f783"; }
.bi-postcard-heart::before { content: "\f784"; }
.bi-postcard::before { content: "\f785"; }
.bi-search-heart-fill::before { content: "\f786"; }
.bi-search-heart::before { content: "\f787"; }
.bi-sliders2-vertical::before { content: "\f788"; }
.bi-sliders2::before { content: "\f789"; }
.bi-trash3-fill::before { content: "\f78a"; }
.bi-trash3::before { content: "\f78b"; }
.bi-valentine::before { content: "\f78c"; }
.bi-valentine2::before { content: "\f78d"; }
.bi-wrench-adjustable-circle-fill::before { content: "\f78e"; }
.bi-wrench-adjustable-circle::before { content: "\f78f"; }
.bi-wrench-adjustable::before { content: "\f790"; }
.bi-filetype-json::before { content: "\f791"; }
.bi-filetype-pptx::before { content: "\f792"; }
.bi-filetype-xlsx::before { content: "\f793"; }
.bi-1-circle-fill::before { content: "\f796"; }
.bi-1-circle::before { content: "\f797"; }
.bi-1-square-fill::before { content: "\f798"; }
.bi-1-square::before { content: "\f799"; }
.bi-2-circle-fill::before { content: "\f79c"; }
.bi-2-circle::before { content: "\f79d"; }
.bi-2-square-fill::before { content: "\f79e"; }
.bi-2-square::before { content: "\f79f"; }
.bi-3-circle-fill::before { content: "\f7a2"; }
.bi-3-circle::before { content: "\f7a3"; }
.bi-3-square-fill::before { content: "\f7a4"; }
.bi-3-square::before { content: "\f7a5"; }
.bi-4-circle-fill::before { content: "\f7a8"; }
.bi-4-circle::before { content: "\f7a9"; }
.bi-4-square-fill::before { content: "\f7aa"; }
.bi-4-square::before { content: "\f7ab"; }
.bi-5-circle-fill::before { content: "\f7ae"; }
.bi-5-circle::before { content: "\f7af"; }
.bi-5-square-fill::before { content: "\f7b0"; }
.bi-5-square::before { content: "\f7b1"; }
.bi-6-circle-fill::before { content: "\f7b4"; }
.bi-6-circle::before { content: "\f7b5"; }
.bi-6-square-fill::before { content: "\f7b6"; }
.bi-6-square::before { content: "\f7b7"; }
.bi-7-circle-fill::before { content: "\f7ba"; }
.bi-7-circle::before { content: "\f7bb"; }
.bi-7-square-fill::before { content: "\f7bc"; }
.bi-7-square::before { content: "\f7bd"; }
.bi-8-circle-fill::before { content: "\f7c0"; }
.bi-8-circle::before { content: "\f7c1"; }
.bi-8-square-fill::before { content: "\f7c2"; }
.bi-8-square::before { content: "\f7c3"; }
.bi-9-circle-fill::before { content: "\f7c6"; }
.bi-9-circle::before { content: "\f7c7"; }
.bi-9-square-fill::before { content: "\f7c8"; }
.bi-9-square::before { content: "\f7c9"; }
.bi-airplane-engines-fill::before { content: "\f7ca"; }
.bi-airplane-engines::before { content: "\f7cb"; }
.bi-airplane-fill::before { content: "\f7cc"; }
.bi-airplane::before { content: "\f7cd"; }
.bi-alexa::before { content: "\f7ce"; }
.bi-alipay::before { content: "\f7cf"; }
.bi-android::before { content: "\f7d0"; }
.bi-android2::before { content: "\f7d1"; }
.bi-box-fill::before { content: "\f7d2"; }
.bi-box-seam-fill::before { content: "\f7d3"; }
.bi-browser-chrome::before { content: "\f7d4"; }
.bi-browser-edge::before { content: "\f7d5"; }
.bi-browser-firefox::before { content: "\f7d6"; }
.bi-browser-safari::before { content: "\f7d7"; }
.bi-c-circle-fill::before { content: "\f7da"; }
.bi-c-circle::before { content: "\f7db"; }
.bi-c-square-fill::before { content: "\f7dc"; }
.bi-c-square::before { content: "\f7dd"; }
.bi-capsule-pill::before { content: "\f7de"; }
.bi-capsule::before { content: "\f7df"; }
.bi-car-front-fill::before { content: "\f7e0"; }
.bi-car-front::before { content: "\f7e1"; }
.bi-cassette-fill::before { content: "\f7e2"; }
.bi-cassette::before { content: "\f7e3"; }
.bi-cc-circle-fill::before { content: "\f7e6"; }
.bi-cc-circle::before { content: "\f7e7"; }
.bi-cc-square-fill::before { content: "\f7e8"; }
.bi-cc-square::before { content: "\f7e9"; }
.bi-cup-hot-fill::before { content: "\f7ea"; }
.bi-cup-hot::before { content: "\f7eb"; }
.bi-currency-rupee::before { content: "\f7ec"; }
.bi-dropbox::before { content: "\f7ed"; }
.bi-escape::before { content: "\f7ee"; }
.bi-fast-forward-btn-fill::before { content: "\f7ef"; }
.bi-fast-forward-btn::before { content: "\f7f0"; }
.bi-fast-forward-circle-fill::before { content: "\f7f1"; }
.bi-fast-forward-circle::before { content: "\f7f2"; }
.bi-fast-forward-fill::before { content: "\f7f3"; }
.bi-fast-forward::before { content: "\f7f4"; }
.bi-filetype-sql::before { content: "\f7f5"; }
.bi-fire::before { content: "\f7f6"; }
.bi-google-play::before { content: "\f7f7"; }
.bi-h-circle-fill::before { content: "\f7fa"; }
.bi-h-circle::before { content: "\f7fb"; }
.bi-h-square-fill::before { content: "\f7fc"; }
.bi-h-square::before { content: "\f7fd"; }
.bi-indent::before { content: "\f7fe"; }
.bi-lungs-fill::before { content: "\f7ff"; }
.bi-lungs::before { content: "\f800"; }
.bi-microsoft-teams::before { content: "\f801"; }
.bi-p-circle-fill::before { content: "\f804"; }
.bi-p-circle::before { content: "\f805"; }
.bi-p-square-fill::before { content: "\f806"; }
.bi-p-square::before { content: "\f807"; }
.bi-pass-fill::before { content: "\f808"; }
.bi-pass::before { content: "\f809"; }
.bi-prescription::before { content: "\f80a"; }
.bi-prescription2::before { content: "\f80b"; }
.bi-r-circle-fill::before { content: "\f80e"; }
.bi-r-circle::before { content: "\f80f"; }
.bi-r-square-fill::before { content: "\f810"; }
.bi-r-square::before { content: "\f811"; }
.bi-repeat-1::before { content: "\f812"; }
.bi-repeat::before { content: "\f813"; }
.bi-rewind-btn-fill::before { content: "\f814"; }
.bi-rewind-btn::before { content: "\f815"; }
.bi-rewind-circle-fill::before { content: "\f816"; }
.bi-rewind-circle::before { content: "\f817"; }
.bi-rewind-fill::before { content: "\f818"; }
.bi-rewind::before { content: "\f819"; }
.bi-train-freight-front-fill::before { content: "\f81a"; }
.bi-train-freight-front::before { content: "\f81b"; }
.bi-train-front-fill::before { content: "\f81c"; }
.bi-train-front::before { content: "\f81d"; }
.bi-train-lightrail-front-fill::before { content: "\f81e"; }
.bi-train-lightrail-front::before { content: "\f81f"; }
.bi-truck-front-fill::before { content: "\f820"; }
.bi-truck-front::before { content: "\f821"; }
.bi-ubuntu::before { content: "\f822"; }
.bi-unindent::before { content: "\f823"; }
.bi-unity::before { content: "\f824"; }
.bi-universal-access-circle::before { content: "\f825"; }
.bi-universal-access::before { content: "\f826"; }
.bi-virus::before { content: "\f827"; }
.bi-virus2::before { content: "\f828"; }
.bi-wechat::before { content: "\f829"; }
.bi-yelp::before { content: "\f82a"; }
.bi-sign-stop-fill::before { content: "\f82b"; }
.bi-sign-stop-lights-fill::before { content: "\f82c"; }
.bi-sign-stop-lights::before { content: "\f82d"; }
.bi-sign-stop::before { content: "\f82e"; }
.bi-sign-turn-left-fill::before { content: "\f82f"; }
.bi-sign-turn-left::before { content: "\f830"; }
.bi-sign-turn-right-fill::before { content: "\f831"; }
.bi-sign-turn-right::before { content: "\f832"; }
.bi-sign-turn-slight-left-fill::before { content: "\f833"; }
.bi-sign-turn-slight-left::before { content: "\f834"; }
.bi-sign-turn-slight-right-fill::before { content: "\f835"; }
.bi-sign-turn-slight-right::before { content: "\f836"; }
.bi-sign-yield-fill::before { content: "\f837"; }
.bi-sign-yield::before { content: "\f838"; }
.bi-ev-station-fill::before { content: "\f839"; }
.bi-ev-station::before { content: "\f83a"; }
.bi-fuel-pump-diesel-fill::before { content: "\f83b"; }
.bi-fuel-pump-diesel::before { content: "\f83c"; }
.bi-fuel-pump-fill::before { content: "\f83d"; }
.bi-fuel-pump::before { content: "\f83e"; }
.bi-0-circle-fill::before { content: "\f83f"; }
.bi-0-circle::before { content: "\f840"; }
.bi-0-square-fill::before { content: "\f841"; }
.bi-0-square::before { content: "\f842"; }
.bi-rocket-fill::before { content: "\f843"; }
.bi-rocket-takeoff-fill::before { content: "\f844"; }
.bi-rocket-takeoff::before { content: "\f845"; }
.bi-rocket::before { content: "\f846"; }
.bi-stripe::before { content: "\f847"; }
.bi-subscript::before { content: "\f848"; }
.bi-superscript::before { content: "\f849"; }
.bi-trello::before { content: "\f84a"; }
.bi-envelope-at-fill::before { content: "\f84b"; }
.bi-envelope-at::before { content: "\f84c"; }
.bi-regex::before { content: "\f84d"; }
.bi-text-wrap::before { content: "\f84e"; }
.bi-sign-dead-end-fill::before { content: "\f84f"; }
.bi-sign-dead-end::before { content: "\f850"; }
.bi-sign-do-not-enter-fill::before { content: "\f851"; }
.bi-sign-do-not-enter::before { content: "\f852"; }
.bi-sign-intersection-fill::before { content: "\f853"; }
.bi-sign-intersection-side-fill::before { content: "\f854"; }
.bi-sign-intersection-side::before { content: "\f855"; }
.bi-sign-intersection-t-fill::before { content: "\f856"; }
.bi-sign-intersection-t::before { content: "\f857"; }
.bi-sign-intersection-y-fill::before { content: "\f858"; }
.bi-sign-intersection-y::before { content: "\f859"; }
.bi-sign-intersection::before { content: "\f85a"; }
.bi-sign-merge-left-fill::before { content: "\f85b"; }
.bi-sign-merge-left::before { content: "\f85c"; }
.bi-sign-merge-right-fill::before { content: "\f85d"; }
.bi-sign-merge-right::before { content: "\f85e"; }
.bi-sign-no-left-turn-fill::before { content: "\f85f"; }
.bi-sign-no-left-turn::before { content: "\f860"; }
.bi-sign-no-parking-fill::before { content: "\f861"; }
.bi-sign-no-parking::before { content: "\f862"; }
.bi-sign-no-right-turn-fill::before { content: "\f863"; }
.bi-sign-no-right-turn::before { content: "\f864"; }
.bi-sign-railroad-fill::before { content: "\f865"; }
.bi-sign-railroad::before { content: "\f866"; }
.bi-building-add::before { content: "\f867"; }
.bi-building-check::before { content: "\f868"; }
.bi-building-dash::before { content: "\f869"; }
.bi-building-down::before { content: "\f86a"; }
.bi-building-exclamation::before { content: "\f86b"; }
.bi-building-fill-add::before { content: "\f86c"; }
.bi-building-fill-check::before { content: "\f86d"; }
.bi-building-fill-dash::before { content: "\f86e"; }
.bi-building-fill-down::before { content: "\f86f"; }
.bi-building-fill-exclamation::before { content: "\f870"; }
.bi-building-fill-gear::before { content: "\f871"; }
.bi-building-fill-lock::before { content: "\f872"; }
.bi-building-fill-slash::before { content: "\f873"; }
.bi-building-fill-up::before { content: "\f874"; }
.bi-building-fill-x::before { content: "\f875"; }
.bi-building-fill::before { content: "\f876"; }
.bi-building-gear::before { content: "\f877"; }
.bi-building-lock::before { content: "\f878"; }
.bi-building-slash::before { content: "\f879"; }
.bi-building-up::before { content: "\f87a"; }
.bi-building-x::before { content: "\f87b"; }
.bi-buildings-fill::before { content: "\f87c"; }
.bi-buildings::before { content: "\f87d"; }
.bi-bus-front-fill::before { content: "\f87e"; }
.bi-bus-front::before { content: "\f87f"; }
.bi-ev-front-fill::before { content: "\f880"; }
.bi-ev-front::before { content: "\f881"; }
.bi-globe-americas::before { content: "\f882"; }
.bi-globe-asia-australia::before { content: "\f883"; }
.bi-globe-central-south-asia::before { content: "\f884"; }
.bi-globe-europe-africa::before { content: "\f885"; }
.bi-house-add-fill::before { content: "\f886"; }
.bi-house-add::before { content: "\f887"; }
.bi-house-check-fill::before { content: "\f888"; }
.bi-house-check::before { content: "\f889"; }
.bi-house-dash-fill::before { content: "\f88a"; }
.bi-house-dash::before { content: "\f88b"; }
.bi-house-down-fill::before { content: "\f88c"; }
.bi-house-down::before { content: "\f88d"; }
.bi-house-exclamation-fill::before { content: "\f88e"; }
.bi-house-exclamation::before { content: "\f88f"; }
.bi-house-gear-fill::before { content: "\f890"; }
.bi-house-gear::before { content: "\f891"; }
.bi-house-lock-fill::before { content: "\f892"; }
.bi-house-lock::before { content: "\f893"; }
.bi-house-slash-fill::before { content: "\f894"; }
.bi-house-slash::before { content: "\f895"; }
.bi-house-up-fill::before { content: "\f896"; }
.bi-house-up::before { content: "\f897"; }
.bi-house-x-fill::before { content: "\f898"; }
.bi-house-x::before { content: "\f899"; }
.bi-person-add::before { content: "\f89a"; }
.bi-person-down::before { content: "\f89b"; }
.bi-person-exclamation::before { content: "\f89c"; }
.bi-person-fill-add::before { content: "\f89d"; }
.bi-person-fill-check::before { content: "\f89e"; }
.bi-person-fill-dash::before { content: "\f89f"; }
.bi-person-fill-down::before { content: "\f8a0"; }
.bi-person-fill-exclamation::before { content: "\f8a1"; }
.bi-person-fill-gear::before { content: "\f8a2"; }
.bi-person-fill-lock::before { content: "\f8a3"; }
.bi-person-fill-slash::before { content: "\f8a4"; }
.bi-person-fill-up::before { content: "\f8a5"; }
.bi-person-fill-x::before { content: "\f8a6"; }
.bi-person-gear::before { content: "\f8a7"; }
.bi-person-lock::before { content: "\f8a8"; }
.bi-person-slash::before { content: "\f8a9"; }
.bi-person-up::before { content: "\f8aa"; }
.bi-scooter::before { content: "\f8ab"; }
.bi-taxi-front-fill::before { content: "\f8ac"; }
.bi-taxi-front::before { content: "\f8ad"; }
.bi-amd::before { content: "\f8ae"; }
.bi-database-add::before { content: "\f8af"; }
.bi-database-check::before { content: "\f8b0"; }
.bi-database-dash::before { content: "\f8b1"; }
.bi-database-down::before { content: "\f8b2"; }
.bi-database-exclamation::before { content: "\f8b3"; }
.bi-database-fill-add::before { content: "\f8b4"; }
.bi-database-fill-check::before { content: "\f8b5"; }
.bi-database-fill-dash::before { content: "\f8b6"; }
.bi-database-fill-down::before { content: "\f8b7"; }
.bi-database-fill-exclamation::before { content: "\f8b8"; }
.bi-database-fill-gear::before { content: "\f8b9"; }
.bi-database-fill-lock::before { content: "\f8ba"; }
.bi-database-fill-slash::before { content: "\f8bb"; }
.bi-database-fill-up::before { content: "\f8bc"; }
.bi-database-fill-x::before { content: "\f8bd"; }
.bi-database-fill::before { content: "\f8be"; }
.bi-database-gear::before { content: "\f8bf"; }
.bi-database-lock::before { content: "\f8c0"; }
.bi-database-slash::before { content: "\f8c1"; }
.bi-database-up::before { content: "\f8c2"; }
.bi-database-x::before { content: "\f8c3"; }
.bi-database::before { content: "\f8c4"; }
.bi-houses-fill::before { content: "\f8c5"; }
.bi-houses::before { content: "\f8c6"; }
.bi-nvidia::before { content: "\f8c7"; }
.bi-person-vcard-fill::before { content: "\f8c8"; }
.bi-person-vcard::before { content: "\f8c9"; }
.bi-sina-weibo::before { content: "\f8ca"; }
.bi-tencent-qq::before { content: "\f8cb"; }
.bi-wikipedia::before { content: "\f8cc"; }
.bi-alphabet-uppercase::before { content: "\f2a5"; }
.bi-alphabet::before { content: "\f68a"; }
.bi-amazon::before { content: "\f68d"; }
.bi-arrows-collapse-vertical::before { content: "\f690"; }
.bi-arrows-expand-vertical::before { content: "\f695"; }
.bi-arrows-vertical::before { content: "\f698"; }
.bi-arrows::before { content: "\f6a2"; }
.bi-ban-fill::before { content: "\f6a3"; }
.bi-ban::before { content: "\f6b6"; }
.bi-bing::before { content: "\f6c2"; }
.bi-cake::before { content: "\f6e0"; }
.bi-cake2::before { content: "\f6ed"; }
.bi-cookie::before { content: "\f6ee"; }
.bi-copy::before { content: "\f759"; }
.bi-crosshair::before { content: "\f769"; }
.bi-crosshair2::before { content: "\f794"; }
.bi-emoji-astonished-fill::before { content: "\f795"; }
.bi-emoji-astonished::before { content: "\f79a"; }
.bi-emoji-grimace-fill::before { content: "\f79b"; }
.bi-emoji-grimace::before { content: "\f7a0"; }
.bi-emoji-grin-fill::before { content: "\f7a1"; }
.bi-emoji-grin::before { content: "\f7a6"; }
.bi-emoji-surprise-fill::before { content: "\f7a7"; }
.bi-emoji-surprise::before { content: "\f7ac"; }
.bi-emoji-tear-fill::before { content: "\f7ad"; }
.bi-emoji-tear::before { content: "\f7b2"; }
.bi-envelope-arrow-down-fill::before { content: "\f7b3"; }
.bi-envelope-arrow-down::before { content: "\f7b8"; }
.bi-envelope-arrow-up-fill::before { content: "\f7b9"; }
.bi-envelope-arrow-up::before { content: "\f7be"; }
.bi-feather::before { content: "\f7bf"; }
.bi-feather2::before { content: "\f7c4"; }
.bi-floppy-fill::before { content: "\f7c5"; }
.bi-floppy::before { content: "\f7d8"; }
.bi-floppy2-fill::before { content: "\f7d9"; }
.bi-floppy2::before { content: "\f7e4"; }
.bi-gitlab::before { content: "\f7e5"; }
.bi-highlighter::before { content: "\f7f8"; }
.bi-marker-tip::before { content: "\f802"; }
.bi-nvme-fill::before { content: "\f803"; }
.bi-nvme::before { content: "\f80c"; }
.bi-opencollective::before { content: "\f80d"; }
.bi-pci-card-network::before { content: "\f8cd"; }
.bi-pci-card-sound::before { content: "\f8ce"; }
.bi-radar::before { content: "\f8cf"; }
.bi-send-arrow-down-fill::before { content: "\f8d0"; }
.bi-send-arrow-down::before { content: "\f8d1"; }
.bi-send-arrow-up-fill::before { content: "\f8d2"; }
.bi-send-arrow-up::before { content: "\f8d3"; }
.bi-sim-slash-fill::before { content: "\f8d4"; }
.bi-sim-slash::before { content: "\f8d5"; }
.bi-sourceforge::before { content: "\f8d6"; }
.bi-substack::before { content: "\f8d7"; }
.bi-threads-fill::before { content: "\f8d8"; }
.bi-threads::before { content: "\f8d9"; }
.bi-transparency::before { content: "\f8da"; }
.bi-twitter-x::before { content: "\f8db"; }
.bi-type-h4::before { content: "\f8dc"; }
.bi-type-h5::before { content: "\f8dd"; }
.bi-type-h6::before { content: "\f8de"; }
.bi-backpack-fill::before { content: "\f8df"; }
.bi-backpack::before { content: "\f8e0"; }
.bi-backpack2-fill::before { content: "\f8e1"; }
.bi-backpack2::before { content: "\f8e2"; }
.bi-backpack3-fill::before { content: "\f8e3"; }
.bi-backpack3::before { content: "\f8e4"; }
.bi-backpack4-fill::before { content: "\f8e5"; }
.bi-backpack4::before { content: "\f8e6"; }
.bi-brilliance::before { content: "\f8e7"; }
.bi-cake-fill::before { content: "\f8e8"; }
.bi-cake2-fill::before { content: "\f8e9"; }
.bi-duffle-fill::before { content: "\f8ea"; }
.bi-duffle::before { content: "\f8eb"; }
.bi-exposure::before { content: "\f8ec"; }
.bi-gender-neuter::before { content: "\f8ed"; }
.bi-highlights::before { content: "\f8ee"; }
.bi-luggage-fill::before { content: "\f8ef"; }
.bi-luggage::before { content: "\f8f0"; }
.bi-mailbox-flag::before { content: "\f8f1"; }
.bi-mailbox2-flag::before { content: "\f8f2"; }
.bi-noise-reduction::before { content: "\f8f3"; }
.bi-passport-fill::before { content: "\f8f4"; }
.bi-passport::before { content: "\f8f5"; }
.bi-person-arms-up::before { content: "\f8f6"; }
.bi-person-raised-hand::before { content: "\f8f7"; }
.bi-person-standing-dress::before { content: "\f8f8"; }
.bi-person-standing::before { content: "\f8f9"; }
.bi-person-walking::before { content: "\f8fa"; }
.bi-person-wheelchair::before { content: "\f8fb"; }
.bi-shadows::before { content: "\f8fc"; }
.bi-suitcase-fill::before { content: "\f8fd"; }
.bi-suitcase-lg-fill::before { content: "\f8fe"; }
.bi-suitcase-lg::before { content: "\f8ff"; }
.bi-suitcase::before { content: "\f900"; }
.bi-suitcase2-fill::before { content: "\f901"; }
.bi-suitcase2::before { content: "\f902"; }
.bi-vignette::before { content: "\f903"; }
```
