## Appendix for "Challenges and lessons learned from preliminary modeling of with-in herd transmission of highly pathogenic avian influenza H_5_N_1_ in dairy cattle": quarto-syntax-highlighting.css

```
/* quarto syntax highlight colors */
:root {
  --quarto-hl-ot-color: #003B4F;
  --quarto-hl-at-color: #657422;
  --quarto-hl-ss-color: #20794D;
  --quarto-hl-an-color: #5E5E5E;
  --quarto-hl-fu-color: #4758AB;
  --quarto-hl-st-color: #20794D;
  --quarto-hl-cf-color: #003B4F;
  --quarto-hl-op-color: #5E5E5E;
  --quarto-hl-er-color: #AD0000;
  --quarto-hl-bn-color: #AD0000;
  --quarto-hl-al-color: #AD0000;
  --quarto-hl-va-color: #111111;
  --quarto-hl-bu-color: inherit;
  --quarto-hl-ex-color: inherit;
  --quarto-hl-pp-color: #AD0000;
  --quarto-hl-in-color: #5E5E5E;
  --quarto-hl-vs-color: #20794D;
  --quarto-hl-wa-color: #5E5E5E;
  --quarto-hl-do-color: #5E5E5E;
  --quarto-hl-im-color: #00769E;
  --quarto-hl-ch-color: #20794D;
  --quarto-hl-dt-color: #AD0000;
  --quarto-hl-fl-color: #AD0000;
  --quarto-hl-co-color: #5E5E5E;
  --quarto-hl-cv-color: #5E5E5E;
  --quarto-hl-cn-color: #8f5902;
  --quarto-hl-sc-color: #5E5E5E;
  --quarto-hl-dv-color: #AD0000;
  --quarto-hl-kw-color: #003B4F;
}

/* other quarto variables */
:root {
  --quarto-font-monospace: SFMono-Regular, Menlo, Monaco, Consolas, "Liberation Mono", "Courier New", monospace;
}

pre > code.sourceCode > span {
  color: #003B4F;
}

code span {
  color: #003B4F;
}

code.sourceCode > span {
  color: #003B4F;
}

div.sourceCode,
div.sourceCode pre.sourceCode {
  color: #003B4F;
}

code span.ot {
  color: #003B4F;
  font-style: inherit;
}

code span.at {
  color: #657422;
  font-style: inherit;
}

code span.ss {
  color: #20794D;
  font-style: inherit;
}

code span.an {
  color: #5E5E5E;
  font-style: inherit;
}

code span.fu {
  color: #4758AB;
  font-style: inherit;
}

code span.st {
  color: #20794D;
  font-style: inherit;
}

code span.cf {
  color: #003B4F;
  font-style: inherit;
}

code span.op {
  color: #5E5E5E;
  font-style: inherit;
}

code span.er {
  color: #AD0000;
  font-style: inherit;
}

code span.bn {
  color: #AD0000;
  font-style: inherit;
}

code span.al {
  color: #AD0000;
  font-style: inherit;
}

code span.va {
  color: #111111;
  font-style: inherit;
}

code span.bu {
  font-style: inherit;
}

code span.ex {
  font-style: inherit;
}

code span.pp {
  color: #AD0000;
  font-style: inherit;
}

code span.in {
  color: #5E5E5E;
  font-style: inherit;
}

code span.vs {
  color: #20794D;
  font-style: inherit;
}

code span.wa {
  color: #5E5E5E;
  font-style: italic;
}

code span.do {
  color: #5E5E5E;
  font-style: italic;
}

code span.im {
  color: #00769E;
  font-style: inherit;
}

code span.ch {
  color: #20794D;
  font-style: inherit;
}

code span.dt {
  color: #AD0000;
  font-style: inherit;
}

code span.fl {
  color: #AD0000;
  font-style: inherit;
}

code span.co {
  color: #5E5E5E;
  font-style: inherit;
}

code span.cv {
  color: #5E5E5E;
  font-style: italic;
}

code span.cn {
  color: #8f5902;
  font-style: inherit;
}

code span.sc {
  color: #5E5E5E;
  font-style: inherit;
}

code span.dv {
  color: #AD0000;
  font-style: inherit;
}

code span.kw {
  color: #003B4F;
  font-style: inherit;
}

.prevent-inlining {
  content: "</";
}

/*# sourceMappingURL=debc5d5d77c3f9108843748ff7464032.css.map */
```
