## Appendix for "Challenges and lessons learned from preliminary modeling of with-in herd transmission of highly pathogenic avian influenza H_5_N_1_ in dairy cattle": tippy.css

```
.tippy-box[data-animation=fade][data-state=hidden]{opacity:0}[data-tippy-root]{max-width:calc(100vw - 10px)}.tippy-box{position:relative;background-color:#333;color:#fff;border-radius:4px;font-size:14px;line-height:1.4;white-space:normal;outline:0;transition-property:transform,visibility,opacity}.tippy-box[data-placement^=top]>.tippy-arrow{bottom:0}.tippy-box[data-placement^=top]>.tippy-arrow:before{bottom:-7px;left:0;border-width:8px 8px 0;border-top-color:initial;transform-origin:center top}.tippy-box[data-placement^=bottom]>.tippy-arrow{top:0}.tippy-box[data-placement^=bottom]>.tippy-arrow:before{top:-7px;left:0;border-width:0 8px 8px;border-bottom-color:initial;transform-origin:center bottom}.tippy-box[data-placement^=left]>.tippy-arrow{right:0}.tippy-box[data-placement^=left]>.tippy-arrow:before{border-width:8px 0 8px 8px;border-left-color:initial;right:-7px;transform-origin:center left}.tippy-box[data-placement^=right]>.tippy-arrow{left:0}.tippy-box[data-placement^=right]>.tippy-arrow:before{left:-7px;border-width:8px 8px 8px 0;border-right-color:initial;transform-origin:center right}.tippy-box[data-inertia][data-state=visible]{transition-timing-function:cubic-bezier(.54,1.5,.38,1.11)}.tippy-arrow{width:16px;height:16px;color:#333}.tippy-arrow:before{content:"";position:absolute;border-color:transparent;border-style:solid}.tippy-content{position:relative;padding:5px 9px;z-index:1}
```
